# Dynamic DNA methylation reveals novel *cis-*regulatory elements in murine hematopoiesis

**DOI:** 10.1101/2022.06.02.493896

**Authors:** Maximilian Schönung, Mark Hartmann, Stephen Krämer, Sina Stäble, Mariam Hakobyan, Emely Kleinert, Theo Aurich, Defne Cobanoglu, Florian H. Heidel, Stefan Fröhling, Michael D. Milsom, Matthias Schlesner, Pavlo Lutsik, Daniel B. Lipka

**Author notes:** Correspondence to: Daniel B. Lipka, Section Translational Cancer Epigenomics, Division Translational Medical Oncology, German Cancer Research Center (DKFZ) & National Center for Tumor Diseases (NCT), Heidelberg, Germany.

## Abstract

**Background:** The differentiation of hematopoietic stem and progenitor cells (HSPCs) to terminally differentiated immune cells is accompanied by large-scale remodeling of the DNA methylation landscape. While significant insights into the molecular mechanisms of hematopoietic tissue regeneration were derived from mouse models, profiling of DNA methylation changes has been hampered by high cost or low resolution using the methods available. This problem has been overcome by the recent development of the Infinium Mouse Methylation BeadChip (MMBC) array, facilitating methylation profiling of the mouse genome at single CpG resolution at affordable cost.

**Results:** We extended the RnBeads package to provide a computational framework for the analysis of MMBC data. This framework was applied to a newly generated MMBC reference map of mouse hematopoiesis encompassing nine different cell types. The analysis of dynamically regulated CpG sites showed progressive and unidirectional DNA methylation changes from HSPCs to differentiated hematopoietic cells and allowed the identification of lineage- and cell type-specific DNA methylation programs. Comparison to previously published catalogues of cis-regulatory elements (CREs) revealed 12,856 novel putative CREs which were dynamically regulated by DNA methylation (mdCREs). These mdCREs were predominantly associated with patterns of cell type-specific DNA hypomethylation and could be identified as epigenetic control regions regulating the expression of key hematopoietic genes during differentiation.

**Conclusions:** We established a publicly available analysis pipeline for MMBC datasets and provide a DNA methylation atlas of mouse hematopoiesis. This resource allowed us to identify novel putative CREs involved in hematopoiesis and will serve as a platform to study epigenetic regulation of normal and malignant hematopoiesis.

## Supplementary Table 1 for "Dynamic DNA methylation reveals novel *cis-*regulatory elements in murine hematopoiesis": Schoenung_et_al_Supp_Table_1.bed (part 1 of 51)

```
Chromosome	Start	End	IlmnID	Motif	Genomic_region_class	Distance_to_genomic_region	Gene_name	Gene_id	Transcript_id	Gene_strand	Cpg_island_region_class	Cpg_island_region_start	Cpg_island_region_end	Cpg_island_distance	rnbeads	flagged
chr12	75515718	75515719	cg00101675_BC21	CG	exon	18.5	Ppp2r5e	ENSMUSG00000021051.10	ENSMUST00000021447.8	-	open_sea	75595357	75596718	-79639	TRUE	FALSE
chr15	12170849	12170850	cg00116289_BC21	CG	exon	15.0	Zfr	ENSMUSG00000022201.16	ENSMUST00000122941.7	+	open_sea	12204780	12205688	-33931	TRUE	FALSE
chrX	57387383	57387384	cg00211372_TC21	CG	exon	506.0	Rbmx	ENSMUSG00000031134.16	ENSMUST00000114726.7	-	open_sea	57392570	57393038	-5187	TRUE	FALSE
chr19	6375936	6375937	cg00531009_BC21	CG	exon	907.5	Sf1	ENSMUSG00000024949.17	ENSMUST00000131252.7	+	cpg_shore	6375517	6375855	82	TRUE	FALSE
chr18	35572741	35572742	cg00747726_TC21	CG	exon	-352.5	Matr3	ENSMUSG00000037236.16	ENSMUST00000166793.9	+	open_sea	35562004	35563062	9680	TRUE	FALSE
chr3	89169679	89169680	cg00896209_TC21	CG	exon	-19.5	Clk2	ENSMUSG00000068917.12	ENSMUST00000121212.8	+	cpg_island	89169426	89169681	0	FALSE	TRUE
chr11	24078067	24078068	cg00910419_BC21	CG	Promoter	-105.5	Bcl11a	ENSMUSG00000000861.15	ENSMUST00000109514.7	+	cpg_island	24076380	24079963	0	TRUE	FALSE
chr19	45330081	45330082	cg00920372_BC21	CG	DCRD	-94269.5,-33669.5	Lbx1,Btrc	ENSMUSG00000025216.9,ENSMUSG00000025217.15	ENSMUST00000099401.5,ENSMUST00000065601.12	-,+	open_sea	45301521	45302213	27869	TRUE	FALSE
chr6	52245788	52245789	cg01326836_BC21	CG	Promoter	21.5	Hoxa11	ENSMUSG00000038210.10	ENSMUST00000048026.9	-	cpg_island	52244985	52246577	0	TRUE	FALSE
chr17	51048827	51048828	cg01340195_BC21	CG	intron	92681.5	Tbc1d5	ENSMUSG00000023923.10	ENSMUST00000024717.9	-	open_sea	51178634	51179581	-129807	TRUE	FALSE
chr9	48678575	48678576	cg01603043_TC21	CG	intron	-67994.0	Zbtb16	ENSMUSG00000066687.5	ENSMUST00000216150.1	-	open_sea	48522771	48523122	155454	TRUE	FALSE
chr16	95459337	95459338	cg01613817_BC11	CG	intron	14570.5	Erg	ENSMUSG00000040732.20	ENSMUST00000233881.1	-	open_sea	95509070	95510831	-49733	TRUE	FALSE
chr15	102998194	102998195	cg01683044_BC21	CG	DCRD	-36200.5,-15620.5,-11378.5,7587.5,21162.5,31398.5,43767.5,61437.5,77091.5	Hoxc4,Hoxc5,Hoxc6,Hoxc8,Hoxc9,Hoxc10,Hoxc11,Hoxc12,Hoxc13	ENSMUSG00000075394.4,ENSMUSG00000022485.3,ENSMUSG00000001661.5,ENSMUSG00000001657.7,ENSMUSG00000036139.6,ENSMUSG00000022484.7,ENSMUSG00000001656.3,ENSMUSG00000050328.2,ENSMUSG00000001655.6	ENSMUST00000100164.4,ENSMUST00000001709.2,ENSMUST00000001711.5,ENSMUST00000001703.7,ENSMUST00000001706.6,ENSMUST00000001699.7,ENSMUST00000001701.3,ENSMUST00000055562.2,ENSMUST00000001700.6	+,+,+,+,+,+,+,+,+	open_sea	102990434	102991058	7137	TRUE	FALSE
chr6	6869403	6869404	cg02153806_BC21	CG	DCRD	-86600.5,6069.5,12681.5	Sdhaf3,Dlx6,Dlx5	ENSMUSG00000042505.6,ENSMUSG00000029754.13,ENSMUSG00000029755.10	ENSMUST00000040826.5,ENSMUST00000171311.7,ENSMUST00000052609.8	+,+,-	open_sea	6863521	6864073	5331	TRUE	FALSE
chr7	137314239	137314240	cg02176373_BC21	CG	Promoter	205.5	Ebf3	ENSMUSG00000010476.14	ENSMUST00000033378.12	-	cpg_island	137313128	137315593	0	FALSE	TRUE
chr2	33941648	33941649	cg02187860_TC21	CG	DCRD	-53702.5	Mvb12b	ENSMUSG00000038740.9	ENSMUST00000041555.9	-	open_sea	33966460	33966734	-24812	TRUE	FALSE
chr1	178329298	178329299	cg02245762_BC11	CG	3'-UTR	2449.0	Hnrnpu	ENSMUSG00000039630.10	ENSMUST00000037748.8	-	open_sea	178336419	178338012	-7121	TRUE	FALSE
chr11	51273003	51273004	cg02258130_TC21	CG	intron	-564.5	Clk4	ENSMUSG00000020385.16	ENSMUST00000093132.12	+	open_sea	51262870	51263730	9274	TRUE	FALSE
chr6	113109926	113109927	cg02380775_BC21	CG	exon	11.0	Setd5	ENSMUSG00000034269.12	ENSMUST00000042889.11	+	open_sea	113076301	113077811	32116	TRUE	FALSE
chr3	5242408	5242409	cg02529685_TC11	CG	exon	576.0	Zfhx4	ENSMUSG00000025255.18	ENSMUST00000026284.12	+	open_sea	5219318	5219878	22531	TRUE	FALSE
chr11	96292430	96292431	cg02574073_BC11	CG	Promoter	-45.5	Hoxb6	ENSMUSG00000000690.5	ENSMUST00000173432.2	+	cpg_shelve	96289384	96289609	2822	TRUE	FALSE
chr1	168185017	168185018	cg02955020_BC21	CG	exon	5.5	Pbx1	ENSMUSG00000052534.15	ENSMUST00000176540.7	-	open_sea	167929789	167929998	255020	TRUE	FALSE
chr9	71976204	71976205	cg03237342_BC21	CG	intron	-2487.0	Tcf12	ENSMUSG00000032228.16	ENSMUST00000184783.7	-	open_sea	71971206	71972161	4044	TRUE	FALSE
chr1	42873364	42873365	cg03264371_BC21	CG	intron	5093.0	Mrps9	ENSMUSG00000060679.14	ENSMUST00000057208.12	+	open_sea	42851139	42851682	21683	TRUE	FALSE
chr2	45021278	45021279	cg03610760_BC21	CG	intron	-29235.0	Zeb2	ENSMUSG00000026872.18	ENSMUST00000176438.8	-	open_sea	44988646	44989092	32187	TRUE	FALSE
chr2	45110124	45110125	cg03611666_BC11	CG	Promoter	163.5	Zeb2	ENSMUSG00000026872.18	ENSMUST00000177302.7	-	cpg_island	45109314	45110333	0	TRUE	FALSE
chr2	45110127	45110128	cg03611667_TC21	CG	Promoter	160.5	Zeb2	ENSMUSG00000026872.18	ENSMUST00000177302.7	-	cpg_island	45109314	45110333	0	TRUE	FALSE
chr4	120282577	120282578	cg03678139_BC21	CG	intron	5363.5	Foxo6	ENSMUSG00000052135.8	ENSMUST00000102656.3	-	cpg_island	120282476	120282998	0	FALSE	TRUE
chr6	15193447	15193448	cg03755602_TC21	CG	intron	-21784.5	Foxp2	ENSMUSG00000029563.16	ENSMUST00000115477.7	+	open_sea	14966416	14966923	226525	TRUE	FALSE
chr2	70474888	70474889	cg03788999_TC21	CG	Promoter	-34.5	Sp5	ENSMUSG00000075304.2	ENSMUST00000100043.2	+	cpg_shelve	70475115	70477188	-227	TRUE	FALSE
chr15	40658296	40658297	cg03830443_TC21	CG	intron	221517.0	Zfpm2	ENSMUSG00000022306.9	ENSMUST00000053467.5	+	cpg_shelve	40654873	40655846	2451	TRUE	FALSE
chr3	94484296	94484297	cg04056615_TC21	CG	intron	1215.5	Celf3	ENSMUSG00000028137.9	ENSMUST00000029784.9	+	open_sea	94443183	94443771	40526	TRUE	FALSE
chr18	69593407	69593408	cg04112554_BC21	CG	intron	-78615.0	Tcf4	ENSMUSG00000053477.17	ENSMUST00000114980.7	+	open_sea	69346027	69346559	246849	FALSE	TRUE
chr15	103034849	103034850	cg04138506_TC11	CG	Promoter	454.5	Hoxc4	ENSMUSG00000075394.4	ENSMUST00000100164.4	+	cpg_island	103034760	103035025	0	FALSE	TRUE
chr14	62760628	62760629	cg04206644_TC21	CG	Promoter	483.5	Ints6	ENSMUSG00000035161.7	ENSMUST00000053959.6	-	cpg_island	62759905	62761802	0	TRUE	FALSE
chr2	25311377	25311378	cg04287366_TC21	CG	intron	6227.0	Grin1	ENSMUSG00000026959.13	ENSMUST00000028335.12	-	cpg_island	25311238	25311568	0	FALSE	TRUE
chr12	90332024	90332025	cg04311880_TC21	CG	exon	1337.0	Nrxn3	ENSMUSG00000066392.12	ENSMUST00000163134.7	+	open_sea	90081456	90082190	249835	TRUE	FALSE
chr10	82763991	82763992	cg04370215_BC21	CG	Promoter	152.5	Nfyb	ENSMUSG00000020248.18	ENSMUST00000130911.7	-	cpg_island	82763362	82764321	0	TRUE	FALSE
chr15	102672355	102672356	cg04418091_TC21	CG	Promoter	-1228.5	Atp5g2	ENSMUSG00000062683.11	ENSMUST00000185641.6	-	cpg_island	102671865	102672453	0	TRUE	FALSE
chr11	96283006	96283007	cg04453140_BC21	CG	Promoter	281.5	Hoxb8	ENSMUSG00000056648.5	ENSMUST00000168043.1	+	cpg_island	96282928	96283401	0	TRUE	FALSE
chr6	111495728	111495729	cg04502423_TC21	CG	exon	47.5	Grm7	ENSMUSG00000056755.13	ENSMUST00000172951.1	+	open_sea	111462840	111463145	32584	TRUE	FALSE
chr5	67099222	67099223	cg04679505_TC21	CG	Promoter	78.5	Phox2b	ENSMUSG00000012520.10	ENSMUST00000012664.10	-	cpg_shelve	67097560	67097844	1379	FALSE	TRUE
chr2	60125759	60125760	cg04706995_TC11	CG	Promoter	-62.5	Baz2b	ENSMUSG00000026987.16	ENSMUST00000112550.7	-	cpg_shore	60124738	60125653	107	TRUE	FALSE
chr17	35142549	35142550	cg04745561_TC21	CG	intron	-1299.5	Bag6	ENSMUSG00000024392.17	ENSMUST00000025250.13	+	open_sea	35135108	35135823	6727	TRUE	FALSE
chr19	28011103	28011104	cg04765320_TC21	CG	Promoter	-58.5	Rfx3	ENSMUSG00000040929.17	ENSMUST00000172907.7	-	cpg_island	28010657	28012039	0	FALSE	TRUE
chr6	23248253	23248254	cg04931708_TC11	CG	Promoter	108.5	Fezf1	ENSMUSG00000029697.6	ENSMUST00000031709.6	-	cpg_island	23247534	23249805	0	TRUE	FALSE
chr19	44835972	44835973	cg04943368_BC21	CG	exon	928.5	Pax2	ENSMUSG00000004231.15	ENSMUST00000174490.8	+	cpg_island	44835972	44837015	0	TRUE	FALSE
chr1	89751190	89751191	cg05146658_TC11	CG	intron	-74979.0	Agap1	ENSMUSG00000055013.16	ENSMUST00000027521.14	+	open_sea	89580085	89581800	169391	TRUE	FALSE
chr15	82917555	82917556	cg05150697_TC11	CG	DCRD	-5421.5	Tcf20	ENSMUSG00000041852.15	ENSMUST00000048966.6	-	open_sea	82911627	82911981	5575	TRUE	FALSE
chr2	82053834	82053835	cg05158744_TC21	CG	exon	-273.0	Zfp804a	ENSMUSG00000070866.4	ENSMUST00000047527.7	+	cpg_shore	82053062	82053782	53	FALSE	TRUE
chr8	89042678	89042679	cg05213609_TC11	CG	intron	6980.0	Sall1	ENSMUSG00000031665.7	ENSMUST00000034090.7	-	cpg_island	89041007	89044345	0	TRUE	FALSE
chr15	103034836	103034837	cg05273821_BC11	CG	Promoter	441.5	Hoxc4	ENSMUSG00000075394.4	ENSMUST00000100164.4	+	cpg_island	103034760	103035025	0	FALSE	TRUE
chr16	43094332	43094333	cg05522408_TC21	CG	intron	180794.5	Zbtb20	ENSMUSG00000022708.16	ENSMUST00000114694.8	+	open_sea	43142905	43143224	-48573	TRUE	FALSE
chr7	115866162	115866163	cg05607053_TC21	CG	intron	132947.5	Sox6	ENSMUSG00000051910.13	ENSMUST00000072804.10	-	open_sea	115817751	115818901	47262	TRUE	FALSE
chr16	91030494	91030495	cg05629639_BC21	CG	exon	0.0	Paxbp1	ENSMUSG00000022974.12	ENSMUST00000118522.7	-	open_sea	91043898	91044723	-13404	TRUE	FALSE
chr18	84547810	84547811	cg05728921_TC21	CG	intron	149208.0	Zfp407	ENSMUSG00000048410.17	ENSMUST00000125763.2	-	open_sea	84588824	84590182	-41014	TRUE	FALSE
chr2	38221255	38221256	cg05955113_TC21	CG	intron	178072.5	Dennd1a	ENSMUSG00000035392.17	ENSMUST00000102787.9	-	open_sea	38286852	38287493	-65597	TRUE	FALSE
chrX	94123155	94123156	cg06019215_BC11	CG	Promoter	-255.5	Zfx	ENSMUSG00000079509.10	ENSMUST00000113926.7	-	cpg_island	94122087	94123678	0	TRUE	FALSE
chr5	34616879	34616880	cg06139882_BC21	CG	intron	-13789.0	Add1	ENSMUSG00000029106.14	ENSMUST00000114340.8	+	cpg_island	34616675	34616881	0	TRUE	FALSE
chr13	78198287	78198288	cg06259996_TC21	CG	exon	-651.0	Nr2f1	ENSMUSG00000069171.14	ENSMUST00000091458.12	-	cpg_island	78197887	78199754	0	TRUE	FALSE
chr2	70474989	70474990	cg06272543_TC21	CG	Promoter	66.5	Sp5	ENSMUSG00000075304.2	ENSMUST00000100043.2	+	cpg_shelve	70475115	70477188	-126	TRUE	FALSE
chr7	96644104	96644105	cg06330691_TC21	CG	exon	-1.0	Tenm4	ENSMUSG00000048078.16	ENSMUST00000107165.7	+	open_sea	96931735	96932008	-287631	FALSE	TRUE
chr18	21655026	21655027	cg06591973_TC21	CG	Promoter	-308.5	Klhl14	ENSMUSG00000042514.11	ENSMUST00000122333.1	-	cpg_shelve	21652712	21653205	1822	TRUE	FALSE
chr11	96283019	96283020	cg06760710_BC21	CG	Promoter	294.5	Hoxb8	ENSMUSG00000056648.5	ENSMUST00000168043.1	+	cpg_island	96282928	96283401	0	TRUE	FALSE
chr14	32599321	32599322	cg06868273_TC21	CG	Promoter	-219.5	Prrxl1	ENSMUSG00000041730.14	ENSMUST00000186452.6	+	cpg_shore	32599353	32599667	-32	TRUE	FALSE
chrX	60720083	60720084	cg06905417_TC11	CG	intergenic	nan	nan	nan	nan	nan	open_sea	60624600	60624919	95165	FALSE	TRUE
chr7	109232013	109232014	cg07040792_BC11	CG	DCRD	-61494.5	Lmo1	ENSMUSG00000036111.8	ENSMUST00000036992.8	-	open_sea	109174700	109175336	56678	FALSE	TRUE
chr11	51272951	51272952	cg07091001_BC21	CG	intron	-512.5	Clk4	ENSMUSG00000020385.16	ENSMUST00000093132.12	+	open_sea	51262870	51263730	9222	FALSE	TRUE
chr15	103034792	103034793	cg07300474_BC11	CG	Promoter	397.5	Hoxc4	ENSMUSG00000075394.4	ENSMUST00000100164.4	+	cpg_island	103034760	103035025	0	FALSE	TRUE
chr8	91625886	91625887	cg07349222_TC21	CG	intron	-134904.5	Fto	ENSMUSG00000055932.15	ENSMUST00000069718.14	+	open_sea	91743024	91743349	-117138	TRUE	FALSE
chr2	146325212	146325213	cg07361764_BC21	CG	intron	-50729.0	Ralgapa2	ENSMUSG00000037110.20	ENSMUST00000109986.8	-	open_sea	146220820	146223848	101365	FALSE	TRUE
chr6	23248330	23248331	cg07604651_TC21	CG	Promoter	31.5	Fezf1	ENSMUSG00000029697.6	ENSMUST00000031709.6	-	cpg_island	23247534	23249805	0	TRUE	FALSE
chr4	82464537	82464538	cg07624582_TC21	CG	intron	66797.0	Nfib	ENSMUSG00000008575.17	ENSMUST00000050872.14	-	open_sea	82504346	82506941	-39809	TRUE	FALSE
chr4	54948076	54948077	cg07647507_BC21	CG	Promoter	100.5	Zfp462	ENSMUSG00000060206.11	ENSMUST00000098070.9	+	cpg_shelve	54945037	54945439	2638	FALSE	TRUE
chr2	61804937	61804938	cg07687349_TC21	CG	Promoter	484.5	Tbr1	ENSMUSG00000035033.15	ENSMUST00000048934.14	+	cpg_shore	61805053	61805900	-116	TRUE	FALSE
chr19	44760881	44760882	cg07706844_BC11	CG	exon	77.5	Pax2	ENSMUSG00000004231.15	ENSMUST00000174490.8	+	cpg_shelve	44758828	44759320	1562	TRUE	FALSE
chr16	56024448	56024449	cg07766478_BC21	CG	intron	1826.0	Pcnp	ENSMUSG00000071533.11	ENSMUST00000114444.8	-	open_sea	56029195	56030169	-4747	FALSE	TRUE
chr13	116497802	116497803	cg07964502_BC21	CG	intergenic	nan	nan	nan	nan	nan	open_sea	116583793	116584088	-85991	TRUE	FALSE
chr2	156177902	156177903	cg08161081_BC21	CG	intron	14164.0	Rbm39	ENSMUSG00000027620.16	ENSMUST00000109587.8	-	cpg_shore	156179356	156180438	-1454	TRUE	FALSE
chr13	58397947	58397948	cg08195802_BC21	CG	intron	1077.0	Hnrnpk	ENSMUSG00000021546.18	ENSMUST00000043269.13	-	cpg_shelve	58401244	58403342	-3297	FALSE	TRUE
chr12	51769319	51769320	cg08243549_TC21	CG	exon	372.5	Hectd1	ENSMUSG00000035247.16	ENSMUST00000042052.8	-	open_sea	51828655	51830185	-59336	TRUE	FALSE
chrX	101643025	101643026	cg08310277_BC21	CG	exon	40.5	Ogt	ENSMUSG00000034160.13	ENSMUST00000044475.4	+	open_sea	101695812	101697996	-52787	TRUE	FALSE
chr9	58618810	58618811	cg08435157_BC21	CG	exon	26.0	Nptn	ENSMUSG00000032336.17	ENSMUST00000177292.7	+	open_sea	58582049	58582852	35959	TRUE	FALSE
chr15	77089459	77089460	cg08657729_TC21	CG	intron	-103499.5	Rbfox2	ENSMUSG00000033565.18	ENSMUST00000171751.9	-	open_sea	76948171	76948997	140463	TRUE	FALSE
chr2	61656439	61656440	cg08695077_TC21	CG	DCRD	-55254.5,77853.5	Psmd14,Tank	ENSMUSG00000026914.15,ENSMUSG00000064289.15	ENSMUST00000028278.13,ENSMUST00000078074.8	+,+	cpg_island	61656428	61657146	0	TRUE	FALSE
chr14	97964103	97964104	cg08777703_TC21	CG	intron	-14094.5	Dach1	ENSMUSG00000055639.16	ENSMUST00000071533.12	-	open_sea	98168266	98169206	-204163	TRUE	FALSE
chr18	69499299	69499300	cg08831341_BC11	CG	intron	15493.0	Tcf4	ENSMUSG00000053477.17	ENSMUST00000114980.7	+	open_sea	69346027	69346559	152741	FALSE	TRUE
chr9	91365745	91365746	cg08938156_BC11	CG	Promoter	22.5	Zic1	ENSMUSG00000032368.14	ENSMUST00000034927.12	-	cpg_island	91364073	91365981	0	FALSE	TRUE
chr9	63339099	63339100	cg08979438_TC21	CG	exon	-1.5	Map2k5	ENSMUSG00000058444.8	ENSMUST00000034920.10	-	open_sea	63377634	63377960	-38535	FALSE	TRUE
chr19	30565385	30565386	cg09071556_TC21	CG	3'-UTR	-1479.0	Prkg1	ENSMUSG00000052920.16	ENSMUST00000065067.13	-	cpg_shore	30566583	30566943	-1198	TRUE	FALSE
chr13	36734294	36734295	cg09105202_TC21	CG	Promoter	182.5	Nrn1	ENSMUSG00000039114.16	ENSMUST00000037623.14	-	cpg_shore	36735064	36735286	-770	TRUE	FALSE
chr7	37970985	37970986	cg09148605_TC21	CG	intron	-18781.5	Uri1	ENSMUSG00000030421.9	ENSMUST00000085513.5	-	open_sea	38018894	38019712	-47909	TRUE	FALSE
chr15	103010021	103010022	cg09368251_TC21	CG	Promoter	448.5	Hoxc6	ENSMUSG00000001661.5	ENSMUST00000001711.5	+	cpg_shore	103010737	103010979	-716	FALSE	TRUE
chr17	29039754	29039755	cg09433290_BC11	CG	intron	-1754.0	Srsf3	ENSMUSG00000071172.13	ENSMUST00000130216.2	+	open_sea	29032104	29032943	6812	TRUE	FALSE
chr1	168342096	168342097	cg09520301_TC21	CG	intron	49377.0	Pbx1	ENSMUSG00000052534.15	ENSMUST00000176540.7	-	open_sea	168629287	168629821	-287191	FALSE	TRUE
chr18	54580826	54580827	cg09712406_TC21	CG	intergenic	nan	nan	nan	nan	nan	open_sea	54973602	54973842	-392776	FALSE	TRUE
chr11	107794373	107794374	cg09840840_BC11	CG	Promoter	183.5	Cacng4	ENSMUSG00000020723.3	ENSMUST00000021066.3	-	cpg_island	107793565	107794919	0	TRUE	FALSE
chr2	71418966	71418967	cg09884843_TC21	CG	intron	-3525.5	Hat1	ENSMUSG00000027018.11	ENSMUST00000028408.2	+	open_sea	71389036	71389586	29381	TRUE	FALSE
chr1	18307933	18307934	cg10024790_TC21	CG	DCRD	-70490.5,-42853.5	Defb18,Defb41	ENSMUSG00000073735.1,ENSMUSG00000067773.6	ENSMUST00000097818.1,ENSMUST00000097817.3	-,-	open_sea	18472687	18472999	-164754	TRUE	FALSE
chr2	74706002	74706003	cg10239098_BC21	CG	5'-UTR	29.5	Hoxd8	ENSMUSG00000027102.4	ENSMUST00000151380.1	+	cpg_island	74704727	74706004	0	FALSE	TRUE
chr17	51536956	51536957	cg10248578_BC21	CG	intergenic	nan	nan	nan	nan	nan	open_sea	51812627	51813649	-275671	FALSE	TRUE
chr18	69347313	69347314	cg10402101_BC21	CG	exon	11.0	Tcf4	ENSMUSG00000053477.17	ENSMUST00000114985.9	+	cpg_shelve	69346027	69346559	755	TRUE	FALSE
chrX	142834253	142834254	cg10612961_TC21	CG	exon	1958.0	Tmem164	ENSMUSG00000047045.17	ENSMUST00000087333.8	+	open_sea	142714840	142715129	119125	FALSE	TRUE
chr11	51272989	51272990	cg10700715_TC21	CG	intron	-550.5	Clk4	ENSMUSG00000020385.16	ENSMUST00000093132.12	+	open_sea	51262870	51263730	9260	FALSE	TRUE
chr12	29923044	29923045	cg10984450_TC21	CG	3'-UTR	-1198.5	Myt1l	ENSMUSG00000061911.15	ENSMUST00000049784.16	+	open_sea	29937939	29938634	-14895	TRUE	FALSE
chr16	91656335	91656336	cg10985916_BC21	CG	exon	1260.0	Son	ENSMUSG00000022961.18	ENSMUST00000114037.8	+	cpg_shelve	91659907	91660476	-3572	FALSE	TRUE
chrX	93301961	93301962	cg11115577_TC11	CG	DCRD	15451.5	Arx	ENSMUSG00000035277.15	ENSMUST00000113947.5	+	cpg_shelve	93299077	93299390	2572	TRUE	FALSE
chr19	45302393	45302394	cg11548411_BC21	CG	DCRD	-66581.5,-61357.5	Lbx1,Btrc	ENSMUSG00000025216.9,ENSMUSG00000025217.15	ENSMUST00000099401.5,ENSMUST00000065601.12	-,+	cpg_shore	45301521	45302213	181	TRUE	FALSE
chr18	36287079	36287080	cg11593111_TC11	CG	5'-UTR	17.0	Pura	ENSMUSG00000043991.5	ENSMUST00000051301.5	+	cpg_island	36286712	36287892	0	TRUE	FALSE
chr4	136314123	136314124	cg11724055_TC21	CG	exon	47.5	Hnrnpr	ENSMUSG00000066037.14	ENSMUST00000148843.9	+	cpg_shelve	136310469	136311737	2387	TRUE	FALSE
chr1	168676995	168676996	cg11767291_TC21	CG	intergenic	nan	nan	nan	nan	nan	open_sea	168649652	168650070	26926	TRUE	FALSE
chr8	108703674	108703675	cg11804517_BC21	CG	intron	-251537.5	Zfhx3	ENSMUSG00000038872.10	ENSMUST00000220518.1	+	cpg_shore	108703774	108705080	-100	TRUE	FALSE
chr4	23636827	23636828	cg11817049_BC21	CG	intergenic	nan	nan	nan	nan	nan	open_sea	23519115	23519334	117494	TRUE	FALSE
chr19	45330027	45330028	cg12044283_TC21	CG	DCRD	-94215.5,-33723.5	Lbx1,Btrc	ENSMUSG00000025216.9,ENSMUSG00000025217.15	ENSMUST00000099401.5,ENSMUST00000065601.12	-,+	open_sea	45301521	45302213	27815	FALSE	TRUE
chr1	19217438	19217439	cg12050067_TC11	CG	intron	6306.5	Tfap2b	ENSMUSG00000025927.13	ENSMUST00000027059.10	+	cpg_shelve	19213929	19214404	3035	FALSE	TRUE
chr4	128743516	128743517	cg12174936_BC11	CG	exon	-61.5	Phc2	ENSMUSG00000028796.17	ENSMUST00000030588.12	+	open_sea	128727331	128728270	15247	FALSE	TRUE
chr18	35572641	35572642	cg12202772_TC11	CG	exon	-252.5	Matr3	ENSMUSG00000037236.16	ENSMUST00000166793.9	+	open_sea	35562004	35563062	9580	TRUE	FALSE
chr3	134240618	134240619	cg12227830_BC21	CG	exon	-559.5	Cxxc4	ENSMUSG00000044365.15	ENSMUST00000181904.2	+	cpg_shore	134239676	134240223	396	TRUE	FALSE
chr2	106744825	106744826	cg12713525_TC21	CG	exon	-35.0	Mpped2	ENSMUSG00000016386.15	ENSMUST00000111063.7	+	open_sea	106695096	106695463	49363	TRUE	FALSE
chr19	46033304	46033305	cg12867675_BC11	CG	exon	289.5	Ldb1	ENSMUSG00000025223.15	ENSMUST00000026252.13	-	open_sea	46039199	46039868	-5895	FALSE	TRUE
chr1	42888874	42888875	cg12935350_TC21	CG	intron	-10417.0	Mrps9	ENSMUSG00000060679.14	ENSMUST00000057208.12	+	open_sea	42851139	42851682	37193	TRUE	FALSE
chr3	134302791	134302792	cg12981061_TC21	CG	DCRD	66300.5	Cxxc4	ENSMUSG00000044365.15	ENSMUST00000181904.2	+	open_sea	134239676	134240223	62569	FALSE	TRUE
chr6	15257962	15257963	cg13077160_TC21	CG	intron	-86299.5	Foxp2	ENSMUSG00000029563.16	ENSMUST00000115477.7	+	open_sea	15517950	15518286	-259988	TRUE	FALSE
chr3	18054160	18054161	cg13282152_BC21	CG	Promoter	-13.5	Bhlhe22	ENSMUSG00000025128.7	ENSMUST00000026120.7	+	cpg_shore	18054413	18055885	-253	TRUE	FALSE
chr9	56706753	56706754	cg13324647_TC21	CG	intron	-553.0	Lingo1	ENSMUSG00000049556.5	ENSMUST00000210032.1	-	open_sea	56635027	56636120	70634	TRUE	FALSE
chr15	103061739	103061740	cg13382372_TC21	CG	DCRD	27344.5,47924.5,52166.5,71132.5,84707.5,94943.5,96262.5	Hoxc4,Hoxc5,Hoxc6,Hoxc8,Hoxc9,Hoxc10,Smug1	ENSMUSG00000075394.4,ENSMUSG00000022485.3,ENSMUSG00000001661.5,ENSMUSG00000001657.7,ENSMUSG00000036139.6,ENSMUSG00000022484.7,ENSMUSG00000036061.10	ENSMUST00000100164.4,ENSMUST00000001709.2,ENSMUST00000001711.5,ENSMUST00000001703.7,ENSMUST00000001706.6,ENSMUST00000001699.7,ENSMUST00000064067.8	+,+,+,+,+,+,-	cpg_island	103061536	103061741	0	FALSE	TRUE
chr6	15282395	15282396	cg13522984_TC21	CG	intron	-110732.5	Foxp2	ENSMUSG00000029563.16	ENSMUST00000115477.7	+	open_sea	15517950	15518286	-235555	TRUE	FALSE
chr12	110738032	110738033	cg13684553_TC21	CG	Promoter	40.5	Wdr20	ENSMUSG00000037957.14	ENSMUST00000095410.7	+	cpg_island	110737530	110738875	0	TRUE	FALSE
chr12	107915515	107915516	cg13795805_BC21	CG	exon	1607.0	Bcl11b	ENSMUSG00000048251.15	ENSMUST00000066060.10	-	cpg_island	107915284	107917294	0	TRUE	FALSE
chr4	148921886	148921887	cg13840252_BC11	CG	intron	-42227.5	Casz1	ENSMUSG00000028977.17	ENSMUST00000122222.7	+	open_sea	148938649	148938905	-16763	TRUE	FALSE
chr2	57523048	57523049	cg14040602_TC11	CG	intergenic	nan	nan	nan	nan	nan	open_sea	57553123	57553356	-30075	TRUE	FALSE
chr4	54646607	54646608	cg14065625_TC21	CG	intergenic	nan	nan	nan	nan	nan	open_sea	54676248	54676826	-29641	TRUE	FALSE
chr4	97581960	97581961	cg14252486_TC21	CG	intron	5579.5	E130114P18Rik	ENSMUSG00000048747.14	ENSMUST00000107068.8	-	open_sea	97745808	97746126	-163848	TRUE	FALSE
chr10	62764411	62764412	cg14361688_TC21	CG	exon	-17.5	Ccar1	ENSMUSG00000020074.7	ENSMUST00000020268.6	-	open_sea	62791646	62792545	-27235	TRUE	FALSE
chr7	24951355	24951356	cg14539532_BC21	CG	DCRD	-81414.5,-6861.5,21398.5,48304.5,53974.5,54602.5,66641.5,81298.5,89142.5	Lypd4,Erfl,Rabac1,Arhgef1,Cd79a,Atp1a3,Rps19,Dmrtc2,Gm9844	ENSMUSG00000062732.10,ENSMUSG00000108367.2,ENSMUSG00000003380.11,ENSMUSG00000040940.18,ENSMUSG00000003379.7,ENSMUSG00000040907.15,ENSMUSG00000040952.16,ENSMUSG00000011349.5,ENSMUSG00000091955.2	ENSMUST00000079306.10,ENSMUST00000206705.2,ENSMUST00000076961.8,ENSMUST00000098683.10,ENSMUST00000003469.7,ENSMUST00000080882.10,ENSMUST00000108429.7,ENSMUST00000011493.5,ENSMUST00000170837.2	-,-,-,+,+,-,+,+,+	cpg_shelve	24948873	24949091	2265	TRUE	FALSE
chr17	80205039	80205040	cg14625962_TC21	CG	intron	1347.0	Srsf7	ENSMUSG00000024097.11	ENSMUST00000063417.10	-	cpg_shore	80206400	80207525	-1361	FALSE	TRUE
chr18	13972607	13972608	cg14783285_BC21	CG	Promoter	-887.5	Zfp521	ENSMUSG00000024420.9	ENSMUST00000234410.1	-	cpg_island	13970139	13972977	0	TRUE	FALSE
chr2	169962277	169962278	cg14830513_TC21	CG	intergenic	nan	nan	nan	nan	nan	open_sea	169944672	169945138	17140	TRUE	FALSE
chr7	37970820	37970821	cg14977462_BC21	CG	intron	-18946.5	Uri1	ENSMUSG00000030421.9	ENSMUST00000085513.5	-	open_sea	38018894	38019712	-48074	TRUE	FALSE
chr5	121781347	121781348	cg15168457_BC11	CG	exon	90.0	Atxn2	ENSMUSG00000042605.16	ENSMUST00000051950.13	+	open_sea	121828407	121829074	-47060	TRUE	FALSE
chr6	32588189	32588190	cg15585036_TC21	CG	Promoter	2.5	Plxna4	ENSMUSG00000029765.12	ENSMUST00000115096.3	-	cpg_island	32587008	32588489	0	TRUE	FALSE
chr4	155222427	155222428	cg15700006_BC21	CG	Promoter	164.5	Ski	ENSMUSG00000029050.15	ENSMUST00000030917.5	-	cpg_island	155221538	155223663	0	FALSE	TRUE
chr19	44760899	44760900	cg15997398_BC21	CG	exon	59.5	Pax2	ENSMUSG00000004231.15	ENSMUST00000174490.8	+	cpg_shelve	44758828	44759320	1580	FALSE	TRUE
chr8	107339203	107339204	cg16302110_TC21	CG	exon	-115.5	Nfat5	ENSMUSG00000003847.16	ENSMUST00000169453.7	+	open_sea	107293307	107294520	44684	TRUE	FALSE
chr11	77686219	77686220	cg16644469_BC21	CG	Promoter	64.5	Nufip2	ENSMUSG00000037857.16	ENSMUST00000100802.10	+	cpg_shore	77686588	77687833	-369	FALSE	TRUE
chr15	103014633	103014634	cg16807187_TC21	CG	intron	988.5	Hoxc5	ENSMUSG00000022485.3	ENSMUST00000001709.2	+	cpg_island	103014200	103015327	0	FALSE	TRUE
chr11	24164880	24164881	cg16884658_BC21	CG	exon	907.0	Bcl11a	ENSMUSG00000000861.15	ENSMUST00000109514.7	+	cpg_island	24164174	24164882	0	TRUE	FALSE
chr15	102998142	102998143	cg17026220_TC21	CG	DCRD	-36252.5,-15672.5,-11430.5,7535.5,21110.5,31346.5,43715.5,61385.5,77039.5	Hoxc4,Hoxc5,Hoxc6,Hoxc8,Hoxc9,Hoxc10,Hoxc11,Hoxc12,Hoxc13	ENSMUSG00000075394.4,ENSMUSG00000022485.3,ENSMUSG00000001661.5,ENSMUSG00000001657.7,ENSMUSG00000036139.6,ENSMUSG00000022484.7,ENSMUSG00000001656.3,ENSMUSG00000050328.2,ENSMUSG00000001655.6	ENSMUST00000100164.4,ENSMUST00000001709.2,ENSMUST00000001711.5,ENSMUST00000001703.7,ENSMUST00000001706.6,ENSMUST00000001699.7,ENSMUST00000001701.3,ENSMUST00000055562.2,ENSMUST00000001700.6	+,+,+,+,+,+,+,+,+	open_sea	102990434	102991058	7085	TRUE	FALSE
chr19	44674869	44674870	cg17057912_BC21	CG	DCRD	-81175.5	Pax2	ENSMUSG00000004231.15	ENSMUST00000174490.8	+	cpg_island	44674651	44674874	0	FALSE	TRUE
chr4	44710748	44710749	cg17152918_BC21	CG	Promoter	-261.5	Pax5	ENSMUSG00000014030.15	ENSMUST00000014174.13	-	cpg_island	44710638	44711138	0	FALSE	TRUE
chr4	83795094	83795095	cg17310313_BC21	CG	intron	-99987.0	Ccdc171	ENSMUSG00000052407.17	ENSMUST00000231339.1	+	open_sea	83643286	83644029	151066	TRUE	FALSE
chr2	105682332	105682333	cg17317429_BC21	CG	intron	799.5	Pax6	ENSMUSG00000027168.21	ENSMUST00000111086.10	+	cpg_island	105682175	105682387	0	FALSE	TRUE
chr18	84542417	84542418	cg17518334_BC21	CG	intron	143815.0	Zfp407	ENSMUSG00000048410.17	ENSMUST00000125763.2	-	open_sea	84588824	84590182	-46407	TRUE	FALSE
chr18	25677658	25677659	cg18495007_BC21	CG	intron	61851.0	Celf4	ENSMUSG00000024268.16	ENSMUST00000115816.2	-	cpg_shore	25678896	25679808	-1238	TRUE	FALSE
chr12	111540191	111540192	cg18713221_BC21	CG	exon	24.5	Eif5	ENSMUSG00000021282.17	ENSMUST00000166123.8	+	cpg_shore	111537507	111539183	1009	TRUE	FALSE
chr14	62760608	62760609	cg18744642_BC11	CG	exon	-221.5	Ints6	ENSMUSG00000035161.7	ENSMUST00000053959.6	-	cpg_island	62759905	62761802	0	TRUE	FALSE
chr14	93888671	93888672	cg18842123_TC21	CG	Promoter	60.5	Pcdh9	ENSMUSG00000055421.8	ENSMUST00000068992.7	-	cpg_shelve	93890724	93891054	-2053	TRUE	FALSE
chr6	15193570	15193571	cg19175169_TC21	CG	intron	-21907.5	Foxp2	ENSMUSG00000029563.16	ENSMUST00000115477.7	+	open_sea	14966416	14966923	226648	TRUE	FALSE
chr12	49450762	49450763	cg19324769_TC21	CG	DCRD	65588.5,67755.5	Gm43517,Foxg1	ENSMUSG00000089922.2,ENSMUSG00000020950.10	ENSMUST00000110746.1,ENSMUST00000021333.4	+,+	open_sea	49401293	49401752	49011	TRUE	FALSE
chr2	148045590	148045591	cg19722977_BC21	CG	intron	667.5	Foxa2	ENSMUSG00000037025.11	ENSMUST00000047315.9	-	cpg_island	148043876	148046965	0	FALSE	TRUE
chr3	89521314	89521315	cg19894091_BC11	CG	exon	-530.5	Kcnn3	ENSMUSG00000000794.9	ENSMUST00000000811.7	+	open_sea	89430159	89430738	90577	TRUE	FALSE
chr11	24164973	24164974	cg19976948_BC21	CG	exon	814.0	Bcl11a	ENSMUSG00000000861.15	ENSMUST00000109514.7	+	cpg_shore	24164174	24164882	92	TRUE	FALSE
chr12	110738183	110738184	cg19987896_BC11	CG	Promoter	191.5	Wdr20	ENSMUSG00000037957.14	ENSMUST00000095410.7	+	cpg_island	110737530	110738875	0	TRUE	FALSE
chr12	111539520	111539521	cg20012035_TC21	CG	5'-UTR	-9.0	Eif5	ENSMUSG00000021282.17	ENSMUST00000166123.8	+	cpg_shore	111537507	111539183	338	FALSE	TRUE
chr12	118843995	118843996	cg20117682_BC21	CG	DCRD	-2333.5	Sp8	ENSMUSG00000048562.7	ENSMUST00000063918.3	+	cpg_shelve	118843094	118843351	645	FALSE	TRUE
chr19	44900526	44900527	cg20138186_TC21	CG	DCRD	-91609.5,-30624.5	Sema4g,Slf2	ENSMUSG00000025207.16,ENSMUSG00000036097.8	ENSMUST00000179305.1,ENSMUST00000096053.4	+,+	open_sea	44930853	44931601	-30327	TRUE	FALSE
chr3	154468116	154468117	cg20233387_BC21	CG	intergenic	nan	nan	nan	nan	nan	open_sea	154596628	154597204	-128512	TRUE	FALSE
chr2	115538654	115538655	cg20246646_BC21	CG	DCRD	-43078.5	BC052040	ENSMUSG00000040282.13	ENSMUST00000110918.2	+	open_sea	115581352	115581741	-42698	FALSE	TRUE
chrX	93310685	93310686	cg20254607_BC21	CG	intron	-157775.5	Pola1	ENSMUSG00000006678.6	ENSMUST00000006856.2	-	open_sea	93299077	93299390	11296	TRUE	FALSE
chr4	117380103	117380104	cg20284937_BC21	CG	intron	-4154.0	Rnf220	ENSMUSG00000028677.19	ENSMUST00000030439.14	-	open_sea	117304189	117304546	75558	TRUE	FALSE
chr5	67098552	67098553	cg20370622_BC21	CG	intron	1702.5	Phox2b	ENSMUSG00000012520.10	ENSMUST00000012664.10	-	cpg_shore	67097560	67097844	709	TRUE	FALSE
chr2	126675297	126675298	cg20375265_BC21	CG	Promoter	204.5	Gabpb1	ENSMUSG00000027361.15	ENSMUST00000110424.8	-	cpg_island	126674608	126675949	0	TRUE	FALSE
chr13	58397962	58397963	cg20452324_BC21	CG	intron	1092.0	Hnrnpk	ENSMUSG00000021546.18	ENSMUST00000043269.13	-	cpg_shelve	58401244	58403342	-3282	FALSE	TRUE
chr4	149040294	149040295	cg20595756_TC21	CG	intron	10089.0	Pex14	ENSMUSG00000028975.16	ENSMUST00000103217.10	-	open_sea	149099516	149099929	-59222	FALSE	TRUE
chr19	44674872	44674873	cg20627844_BC21	CG	DCRD	-81172.5	Pax2	ENSMUSG00000004231.15	ENSMUST00000174490.8	+	cpg_island	44674651	44674874	0	FALSE	TRUE
chr19	45302320	45302321	cg20713929_BC21	CG	DCRD	-66508.5,-61430.5	Lbx1,Btrc	ENSMUSG00000025216.9,ENSMUSG00000025217.15	ENSMUST00000099401.5,ENSMUST00000065601.12	-,+	cpg_shore	45301521	45302213	108	TRUE	FALSE
chr7	78577722	78577723	cg20762914_TC21	CG	exon	-249.5	Ntrk3	ENSMUSG00000059146.12	ENSMUST00000039431.13	-	cpg_island	78577381	78578953	0	TRUE	FALSE
chr17	80205001	80205002	cg20957316_TC21	CG	intron	1309.0	Srsf7	ENSMUSG00000024097.11	ENSMUST00000063417.10	-	cpg_shore	80206400	80207525	-1399	TRUE	FALSE
chr2	64097970	64097971	cg20959523_TC21	CG	Promoter	41.5	Fign	ENSMUSG00000075324.13	ENSMUST00000131615.8	-	cpg_shore	64098138	64098636	-168	FALSE	TRUE
chr4	22947056	22947057	cg20998752_BC21	CG	intergenic	nan	nan	nan	nan	nan	open_sea	22907264	22907574	39483	FALSE	TRUE
chr11	69345522	69345523	cg21020878_BC11	CG	exon	-30.0	Chd3	ENSMUSG00000018474.18	ENSMUST00000108661.7	-	cpg_shore	69346555	69346800	-1033	FALSE	TRUE
chr5	67231726	67231727	cg21059834_TC21	CG	DCRD	-75228.5,-29078.5	Slc30a9,Tmem33	ENSMUSG00000029221.15,ENSMUSG00000037720.16	ENSMUST00000162372.7,ENSMUST00000161369.2	+,+	cpg_shore	67230519	67230805	922	TRUE	FALSE
chr16	43503471	43503472	cg21170961_TC11	CG	intron	-228344.5	Zbtb20	ENSMUSG00000022708.16	ENSMUST00000114694.8	+	open_sea	43618397	43618634	-114926	TRUE	FALSE
chr7	127026323	127026324	cg21355390_TC11	CG	Promoter	202.5	Maz	ENSMUSG00000030678.7	ENSMUST00000205568.1	-	cpg_island	127025352	127027541	0	FALSE	TRUE
chr8	87836819	87836820	cg21473811_TC21	CG	intron	26117.0	Zfp423	ENSMUSG00000045333.15	ENSMUST00000109655.8	-	open_sea	87783002	87783316	53504	TRUE	FALSE
chrX	93310753	93310754	cg21590691_TC21	CG	intron	-157707.5	Pola1	ENSMUSG00000006678.6	ENSMUST00000006856.2	-	open_sea	93299077	93299390	11364	FALSE	TRUE
chr15	81745270	81745271	cg21712678_TC21	CG	Promoter	213.5	Zc3h7b	ENSMUSG00000022390.11	ENSMUST00000109554.2	+	cpg_island	81745014	81746031	0	TRUE	FALSE
chr6	6869471	6869472	cg22044758_TC21	CG	DCRD	-86532.5,6137.5,12613.5	Sdhaf3,Dlx6,Dlx5	ENSMUSG00000042505.6,ENSMUSG00000029754.13,ENSMUSG00000029755.10	ENSMUST00000040826.5,ENSMUST00000171311.7,ENSMUST00000052609.8	+,+,-	open_sea	6863521	6864073	5399	TRUE	FALSE
chr9	37147271	37147272	cg22343459_BC11	CG	Promoter	42.5	Pknox2	ENSMUSG00000035934.16	ENSMUST00000080754.11	-	cpg_island	37146458	37147367	0	TRUE	FALSE
chr14	21369280	21369281	cg22758731_BC11	CG	intron	-118709.0	Adk	ENSMUSG00000039197.10	ENSMUST00000045376.10	+	open_sea	21360387	21360948	8333	FALSE	TRUE
chr12	102949393	102949394	cg22861867_TC21	CG	5'-UTR	-187.5	Unc79	ENSMUSG00000021198.16	ENSMUST00000101099.11	+	cpg_island	102948857	102949838	0	TRUE	FALSE
chr9	37147268	37147269	cg22956116_BC21	CG	Promoter	45.5	Pknox2	ENSMUSG00000035934.16	ENSMUST00000080754.11	-	cpg_island	37146458	37147367	0	TRUE	FALSE
chr18	13972518	13972519	cg23361919_BC21	CG	Promoter	-798.5	Zfp521	ENSMUSG00000024420.9	ENSMUST00000234410.1	-	cpg_island	13970139	13972977	0	TRUE	FALSE
chr4	117391632	117391633	cg23671739_TC21	CG	intron	7375.0	Rnf220	ENSMUSG00000028677.19	ENSMUST00000030439.14	-	open_sea	117304189	117304546	87087	TRUE	FALSE
chr5	97195397	97195398	cg23734134_BC21	CG	DCRD	-83824.5	Paqr3	ENSMUSG00000055725.11	ENSMUST00000112969.9	-	open_sea	97111291	97111929	83469	FALSE	TRUE
chr3	134240640	134240641	cg23844872_TC21	CG	exon	-581.5	Cxxc4	ENSMUSG00000044365.15	ENSMUST00000181904.2	+	cpg_shore	134239676	134240223	418	TRUE	FALSE
chr7	37970880	37970881	cg23856718_TC21	CG	intron	-18886.5	Uri1	ENSMUSG00000030421.9	ENSMUST00000085513.5	-	open_sea	38018894	38019712	-48014	TRUE	FALSE
chr15	102672451	102672452	cg23931487_BC21	CG	Promoter	-1324.5	Atp5g2	ENSMUSG00000062683.11	ENSMUST00000185641.6	-	cpg_island	102671865	102672453	0	TRUE	FALSE
chr12	65043829	65043830	cg24111804_BC21	CG	intron	6030.0	Prpf39	ENSMUSG00000035597.19	ENSMUST00000120580.7	+	open_sea	65036217	65036687	7143	TRUE	FALSE
chr2	37581662	37581663	cg24161274_TC21	CG	3'-UTR	4712.5	Strbp	ENSMUSG00000026915.16	ENSMUST00000028279.9	-	open_sea	37702647	37703884	-120985	TRUE	FALSE
chr2	71528314	71528315	cg24228707_BC21	CG	Promoter	201.5	Dlx1	ENSMUSG00000041911.3	ENSMUST00000037119.3	+	cpg_shore	71528908	71529726	-594	TRUE	FALSE
chr13	94875641	94875642	cg24231716_TC21	CG	Promoter	39.5	Otp	ENSMUSG00000021685.11	ENSMUST00000022195.11	+	cpg_shore	94875360	94875562	80	TRUE	FALSE
chr18	76863210	76863211	cg24371990_BC21	CG	intron	15163.0	Skor2	ENSMUSG00000091519.1	ENSMUST00000166956.1	+	cpg_shelve	76858630	76860985	2226	TRUE	FALSE
chr19	44882863	44882864	cg24398061_BC21	CG	DCRD	-48287.5	Slf2	ENSMUSG00000036097.8	ENSMUST00000096053.4	+	open_sea	44835972	44837015	45849	TRUE	FALSE
chr5	105888589	105888590	cg24873842_BC21	CG	exon	47.0	Zfp326	ENSMUSG00000029290.12	ENSMUST00000031227.10	+	open_sea	105876371	105877209	11381	TRUE	FALSE
chr10	82763975	82763976	cg25544551_BC21	CG	Promoter	168.5	Nfyb	ENSMUSG00000020248.18	ENSMUST00000130911.7	-	cpg_island	82763362	82764321	0	TRUE	FALSE
chr15	12170876	12170877	cg25659357_BC21	CG	exon	-12.0	Zfr	ENSMUSG00000022201.16	ENSMUST00000122941.7	+	open_sea	12204780	12205688	-33904	TRUE	FALSE
chr6	113105947	113105948	cg25794145_BC21	CG	intron	9452.5	Setd5	ENSMUSG00000034269.12	ENSMUST00000042889.11	+	open_sea	113076301	113077811	28137	TRUE	FALSE
chr15	12170824	12170825	cg25875397_BC21	CG	exon	40.0	Zfr	ENSMUSG00000022201.16	ENSMUST00000122941.7	+	open_sea	12204780	12205688	-33956	FALSE	TRUE
chr12	65055493	65055494	cg26156120_BC21	CG	intron	-5634.0	Prpf39	ENSMUSG00000035597.19	ENSMUST00000120580.7	+	open_sea	65073471	65074221	-17978	TRUE	FALSE
chr7	78577698	78577699	cg26232187_TC21	CG	exon	-273.5	Ntrk3	ENSMUSG00000059146.12	ENSMUST00000039431.13	-	cpg_island	78577381	78578953	0	TRUE	FALSE
chr8	95477287	95477288	cg26237055_TC21	CG	exon	25.0	Csnk2a2	ENSMUSG00000046707.9	ENSMUST00000056919.8	-	open_sea	95488168	95488958	-10881	TRUE	FALSE
chr13	107541865	107541866	cg26287163_TC11	CG	intergenic	nan	nan	nan	nan	nan	open_sea	107645283	107645600	-103418	TRUE	FALSE
chr2	119477612	119477613	cg26409855_BC11	CG	Promoter	74.5	Ino80	ENSMUSG00000034154.15	ENSMUST00000049920.13	-	cpg_island	119476896	119478366	0	TRUE	FALSE
chr17	85620759	85620760	cg26491213_BC21	CG	Promoter	-74.5	Six3	ENSMUSG00000038805.10	ENSMUST00000176081.2	+	cpg_shelve	85621295	85622067	-536	TRUE	FALSE
chr7	37970864	37970865	cg26639842_TC21	CG	intron	-18902.5	Uri1	ENSMUSG00000030421.9	ENSMUST00000085513.5	-	open_sea	38018894	38019712	-48030	TRUE	FALSE
chrX	93377736	93377737	cg26824466_TC21	CG	intron	-90724.5	Pola1	ENSMUSG00000006678.6	ENSMUST00000006856.2	-	open_sea	93299077	93299390	78347	TRUE	FALSE
chr2	34302890	34302891	cg26914803_BC21	CG	intron	31007.0	Pbx3	ENSMUSG00000038718.15	ENSMUST00000040638.14	-	open_sea	34371054	34373324	-68164	TRUE	FALSE
chr19	45494102	45494103	cg26962970_TC21	CG	intron	-47220.5	Btrc	ENSMUSG00000025217.15	ENSMUST00000065601.12	+	open_sea	45541548	45541929	-47446	TRUE	FALSE
chr3	18054143	18054144	cg26988406_TC11	CG	Promoter	-30.5	Bhlhe22	ENSMUSG00000025128.7	ENSMUST00000026120.7	+	cpg_shore	18054413	18055885	-270	TRUE	FALSE
chr13	15543839	15543840	cg27071972_TC21	CG	intron	53163.5	Gli3	ENSMUSG00000021318.15	ENSMUST00000110510.3	+	open_sea	15462833	15464498	79342	TRUE	FALSE
chrX	57709611	57709612	cg27512235_TC21	CG	intergenic	nan	nan	nan	nan	nan	open_sea	57604625	57605368	104244	FALSE	TRUE
chr18	69347332	69347333	cg27593991_TC21	CG	exon	-8.0	Tcf4	ENSMUSG00000053477.17	ENSMUST00000114985.9	+	cpg_shelve	69346027	69346559	774	FALSE	TRUE
chr10	3100241	3100242	cg28108083_TC11	CG	intergenic	nan	nan	nan	nan	nan	open_sea	3320826	3321272	-220585	FALSE	TRUE
chr10	3102673	3102674	cg28108104_TC21	CG	intergenic	nan	nan	nan	nan	nan	open_sea	3320826	3321272	-218153	TRUE	FALSE
chr10	3118528	3118529	cg28108218_TC21	CG	intergenic	nan	nan	nan	nan	nan	open_sea	3320826	3321272	-202298	TRUE	FALSE
chr10	3119850	3119851	cg28108227_BC21	CG	intergenic	nan	nan	nan	nan	nan	open_sea	3320826	3321272	-200976	TRUE	FALSE
chr10	3119887	3119888	cg28108228_TC21	CG	intergenic	nan	nan	nan	nan	nan	open_sea	3320826	3321272	-200939	TRUE	FALSE
chr10	3140833	3140834	cg28108313_BC21	CG	intergenic	nan	nan	nan	nan	nan	open_sea	3320826	3321272	-179993	TRUE	FALSE
chr10	3174749	3174750	cg28108475_TC21	CG	DCRD	93021.5	H60c	ENSMUSG00000091618.3	ENSMUST00000170893.2	-	open_sea	3320826	3321272	-146077	TRUE	FALSE
chr1	136649975	136649976	cg28108482_TC21	CG	DCRD	25074.5	Zfp281	ENSMUSG00000041483.14	ENSMUST00000047734.14	+	open_sea	136624636	136625621	24355	FALSE	TRUE
chr10	3177891	3177892	cg28108493_TC11	CG	DCRD	89879.5	H60c	ENSMUSG00000091618.3	ENSMUST00000170893.2	-	open_sea	3320826	3321272	-142935	FALSE	TRUE
chr10	3178330	3178331	cg28108494_TC11	CG	DCRD	89440.5	H60c	ENSMUSG00000091618.3	ENSMUST00000170893.2	-	open_sea	3320826	3321272	-142496	FALSE	TRUE
chr10	3199771	3199772	cg28108595_TC21	CG	DCRD	67999.5	H60c	ENSMUSG00000091618.3	ENSMUST00000170893.2	-	open_sea	3320826	3321272	-121055	FALSE	TRUE
chr10	3219735	3219736	cg28108709_TC11	CG	DCRD	48035.5	H60c	ENSMUSG00000091618.3	ENSMUST00000170893.2	-	open_sea	3320826	3321272	-101091	FALSE	TRUE
chr10	3222252	3222253	cg28108721_TC11	CG	DCRD	45518.5	H60c	ENSMUSG00000091618.3	ENSMUST00000170893.2	-	open_sea	3320826	3321272	-98574	FALSE	TRUE
chr10	3222996	3222997	cg28108730_TC21	CG	DCRD	44774.5	H60c	ENSMUSG00000091618.3	ENSMUST00000170893.2	-	open_sea	3320826	3321272	-97830	FALSE	TRUE
chr10	3223134	3223135	cg28108731_TC11	CG	DCRD	44636.5	H60c	ENSMUSG00000091618.3	ENSMUST00000170893.2	-	open_sea	3320826	3321272	-97692	FALSE	TRUE
chr10	3223298	3223299	cg28108735_TC11	CG	DCRD	44472.5	H60c	ENSMUSG00000091618.3	ENSMUST00000170893.2	-	open_sea	3320826	3321272	-97528	FALSE	TRUE
chr10	3227085	3227086	cg28108760_TC21	CG	DCRD	40685.5	H60c	ENSMUSG00000091618.3	ENSMUST00000170893.2	-	open_sea	3320826	3321272	-93741	FALSE	TRUE
chr10	3234869	3234870	cg28108789_TC21	CG	DCRD	32901.5	H60c	ENSMUSG00000091618.3	ENSMUST00000170893.2	-	open_sea	3320826	3321272	-85957	TRUE	FALSE
chr10	3236236	3236237	cg28108809_TC11	CG	DCRD	31534.5	H60c	ENSMUSG00000091618.3	ENSMUST00000170893.2	-	open_sea	3320826	3321272	-84590	FALSE	TRUE
chr10	3236512	3236513	cg28108815_TC21	CG	DCRD	31258.5	H60c	ENSMUSG00000091618.3	ENSMUST00000170893.2	-	open_sea	3320826	3321272	-84314	FALSE	TRUE
chr10	3241873	3241874	cg28108859_TC21	CG	DCRD	25897.5	H60c	ENSMUSG00000091618.3	ENSMUST00000170893.2	-	open_sea	3320826	3321272	-78953	FALSE	TRUE
chr1	11776266	11776267	cg28108864_TC11	CG	intron	-81263.5	A830018L16Rik	ENSMUSG00000057715.13	ENSMUST00000048613.13	+	open_sea	11782792	11783738	-6526	FALSE	TRUE
chr1	153083287	153083288	cg28108865_TC11	CG	intron	-46158.0	Nmnat2	ENSMUSG00000042751.14	ENSMUST00000043313.14	+	open_sea	153185935	153186287	-102648	FALSE	TRUE
chr1	153078168	153078169	cg28108866_TC11	CG	intron	-41039.0	Nmnat2	ENSMUSG00000042751.14	ENSMUST00000043313.14	+	open_sea	153185935	153186287	-107767	FALSE	TRUE
chr1	153078178	153078179	cg28108867_TC11	CG	intron	-41049.0	Nmnat2	ENSMUSG00000042751.14	ENSMUST00000043313.14	+	open_sea	153185935	153186287	-107757	FALSE	TRUE
chr10	3242844	3242845	cg28108875_BC11	CG	DCRD	24926.5	H60c	ENSMUSG00000091618.3	ENSMUST00000170893.2	-	open_sea	3320826	3321272	-77982	FALSE	TRUE
chr10	3243399	3243400	cg28108885_TC21	CG	DCRD	24371.5	H60c	ENSMUSG00000091618.3	ENSMUST00000170893.2	-	open_sea	3320826	3321272	-77427	FALSE	TRUE
chr1	10819758	10819759	cg28108896_BC21	CG	DCRD	-99813.5	Cpa6	ENSMUSG00000042501.12	ENSMUST00000035577.6	-	open_sea	10805299	10805885	13874	FALSE	TRUE
chr10	3246867	3246868	cg28108917_BC21	CG	DCRD	20903.5	H60c	ENSMUSG00000091618.3	ENSMUST00000170893.2	-	open_sea	3320826	3321272	-73959	FALSE	TRUE
chr10	3247041	3247042	cg28108919_BC11	CG	DCRD	20729.5	H60c	ENSMUSG00000091618.3	ENSMUST00000170893.2	-	open_sea	3320826	3321272	-73785	FALSE	TRUE
chr10	3247457	3247458	cg28108924_TC21	CG	DCRD	20313.5	H60c	ENSMUSG00000091618.3	ENSMUST00000170893.2	-	open_sea	3320826	3321272	-73369	FALSE	TRUE
chr1	110176427	110176428	cg28108927_TC21	CG	intergenic	nan	nan	nan	nan	nan	open_sea	110330197	110330405	-153770	FALSE	TRUE
chr1	110176362	110176363	cg28108928_TC21	CG	intergenic	nan	nan	nan	nan	nan	open_sea	110330197	110330405	-153835	FALSE	TRUE
chr10	3250151	3250152	cg28108933_BC21	CG	DCRD	17619.5	H60c	ENSMUSG00000091618.3	ENSMUST00000170893.2	-	open_sea	3320826	3321272	-70675	FALSE	TRUE
chr10	3250165	3250166	cg28108934_TC21	CG	DCRD	17605.5	H60c	ENSMUSG00000091618.3	ENSMUST00000170893.2	-	open_sea	3320826	3321272	-70661	FALSE	TRUE
chr10	3251431	3251432	cg28108937_TC11	CG	DCRD	16339.5	H60c	ENSMUSG00000091618.3	ENSMUST00000170893.2	-	open_sea	3320826	3321272	-69395	FALSE	TRUE
chr1	54407913	54407914	cg28108941_BC21	CG	intron	-9574.0	Gtf3c3	ENSMUSG00000041303.7	ENSMUST00000041638.7	-	open_sea	54438757	54439059	-30844	FALSE	TRUE
chr1	54407883	54407884	cg28108942_BC21	CG	intron	-9604.0	Gtf3c3	ENSMUSG00000041303.7	ENSMUST00000041638.7	-	open_sea	54438757	54439059	-30874	FALSE	TRUE
chr1	110172202	110172203	cg28108944_BC11	CG	intergenic	nan	nan	nan	nan	nan	open_sea	110330197	110330405	-157995	FALSE	TRUE
chr1	110171895	110171896	cg28108951_BC11	CG	intergenic	nan	nan	nan	nan	nan	open_sea	110330197	110330405	-158302	FALSE	TRUE
chr1	110171754	110171755	cg28108955_BC21	CG	intergenic	nan	nan	nan	nan	nan	open_sea	110330197	110330405	-158443	FALSE	TRUE
chr1	110171744	110171745	cg28108956_TC21	CG	intergenic	nan	nan	nan	nan	nan	open_sea	110330197	110330405	-158453	FALSE	TRUE
chr10	3252722	3252723	cg28108957_BC21	CG	DCRD	15048.5	H60c	ENSMUSG00000091618.3	ENSMUST00000170893.2	-	open_sea	3320826	3321272	-68104	FALSE	TRUE
chr1	111691958	111691959	cg28108970_TC11	CG	intergenic	nan	nan	nan	nan	nan	open_sea	111704371	111704716	-12413	FALSE	TRUE
chr10	3257379	3257380	cg28108999_TC21	CG	3'-UTR	175.5	H60c	ENSMUSG00000091618.3	ENSMUST00000170893.2	-	open_sea	3320826	3321272	-63447	FALSE	TRUE
chr10	3267558	3267559	cg28109063_BC21	CG	Promoter	212.5	H60c	ENSMUSG00000091618.3	ENSMUST00000170893.2	-	open_sea	3320826	3321272	-53268	TRUE	FALSE
chr10	3267848	3267849	cg28109068_BC21	CG	Promoter	-77.5	H60c	ENSMUSG00000091618.3	ENSMUST00000170893.2	-	open_sea	3320826	3321272	-52978	TRUE	FALSE
chr10	3267960	3267961	cg28109069_TC21	CG	Promoter	-189.5	H60c	ENSMUSG00000091618.3	ENSMUST00000170893.2	-	open_sea	3320826	3321272	-52866	TRUE	FALSE
chr10	3275445	3275446	cg28109132_TC21	CG	DCRD	-90611.5,-7674.5	Ppp1r14c,H60c	ENSMUSG00000040653.6,ENSMUSG00000091618.3	ENSMUST00000043374.6,ENSMUST00000170893.2	+,-	open_sea	3320826	3321272	-45381	FALSE	TRUE
chr10	3275448	3275449	cg28109133_TC21	CG	DCRD	-90608.5,-7677.5	Ppp1r14c,H60c	ENSMUSG00000040653.6,ENSMUSG00000091618.3	ENSMUST00000043374.6,ENSMUST00000170893.2	+,-	open_sea	3320826	3321272	-45378	FALSE	TRUE
chr10	3291620	3291621	cg28109245_TC21	CG	DCRD	-74436.5,-23849.5	Ppp1r14c,H60c	ENSMUSG00000040653.6,ENSMUSG00000091618.3	ENSMUST00000043374.6,ENSMUST00000170893.2	+,-	open_sea	3320826	3321272	-29206	TRUE	FALSE
chr10	3303260	3303261	cg28109293_TC21	CG	DCRD	-62796.5,-35489.5	Ppp1r14c,H60c	ENSMUSG00000040653.6,ENSMUSG00000091618.3	ENSMUST00000043374.6,ENSMUST00000170893.2	+,-	open_sea	3320826	3321272	-17566	TRUE	FALSE
chr10	3316677	3316678	cg28109400_TC21	CG	DCRD	-49379.5,-48906.5	Ppp1r14c,H60c	ENSMUSG00000040653.6,ENSMUSG00000091618.3	ENSMUST00000043374.6,ENSMUST00000170893.2	+,-	open_sea	3320826	3321272	-4149	FALSE	TRUE
chr1	103593074	103593075	cg28109412_TC21	CG	intergenic	nan	nan	nan	nan	nan	cpg_shelve	103589942	103590173	2902	FALSE	TRUE
chr1	103593021	103593022	cg28109415_TC21	CG	intergenic	nan	nan	nan	nan	nan	cpg_shelve	103589942	103590173	2849	FALSE	TRUE
chr1	101979612	101979613	cg28109422_TC21	CG	intergenic	nan	nan	nan	nan	nan	cpg_shore	101978281	101978494	1119	FALSE	TRUE
chr1	103036519	103036520	cg28109442_BC11	CG	intergenic	nan	nan	nan	nan	nan	cpg_shelve	103032770	103033003	3517	FALSE	TRUE
chr1	101980442	101980443	cg28109443_TC21	CG	intergenic	nan	nan	nan	nan	nan	cpg_shelve	101978281	101978494	1949	FALSE	TRUE
chr1	101981368	101981369	cg28109450_TC21	CG	intergenic	nan	nan	nan	nan	nan	cpg_shelve	101983913	101984252	-2545	FALSE	TRUE
chr10	3321316	3321317	cg28109492_TC21	CG	DCRD	-53545.5,-44740.5	H60c,Ppp1r14c	ENSMUSG00000091618.3,ENSMUSG00000040653.6	ENSMUST00000170893.2,ENSMUST00000043374.6	-,+	cpg_shore	3320826	3321272	45	FALSE	TRUE
chr10	3321369	3321370	cg28109494_BC21	CG	DCRD	-53598.5,-44687.5	H60c,Ppp1r14c	ENSMUSG00000091618.3,ENSMUSG00000040653.6	ENSMUST00000170893.2,ENSMUST00000043374.6	-,+	cpg_shore	3320826	3321272	98	FALSE	TRUE
chr10	3365893	3365894	cg28109757_TC21	CG	Promoter	-163.5	Ppp1r14c	ENSMUSG00000040653.6	ENSMUST00000043374.6	+	cpg_shore	3366238	3367166	-345	TRUE	FALSE
chr10	3366194	3366195	cg28109765_BC21	CG	Promoter	137.5	Ppp1r14c	ENSMUSG00000040653.6	ENSMUST00000043374.6	+	cpg_shore	3366238	3367166	-44	TRUE	FALSE
chr10	3366497	3366498	cg28109786_TC21	CG	Promoter	440.5	Ppp1r14c	ENSMUSG00000040653.6	ENSMUST00000043374.6	+	cpg_island	3366238	3367166	0	TRUE	FALSE
chr10	3367336	3367337	cg28109857_TC21	CG	intron	48179.5	Ppp1r14c	ENSMUSG00000040653.6	ENSMUST00000043374.6	+	cpg_shore	3366238	3367166	171	TRUE	FALSE
chr10	3367445	3367446	cg28109859_TC21	CG	intron	48070.5	Ppp1r14c	ENSMUSG00000040653.6	ENSMUST00000043374.6	+	cpg_shore	3366238	3367166	280	TRUE	FALSE
chr10	3396069	3396070	cg28110059_TC21	CG	intron	19446.5	Ppp1r14c	ENSMUSG00000040653.6	ENSMUST00000043374.6	+	open_sea	3366238	3367166	28904	TRUE	FALSE
chr10	3402289	3402290	cg28110111_BC11	CG	intron	13226.5	Ppp1r14c	ENSMUSG00000040653.6	ENSMUST00000043374.6	+	open_sea	3366238	3367166	35124	TRUE	FALSE
chr10	3403516	3403517	cg28110122_BC11	CG	intron	11999.5	Ppp1r14c	ENSMUSG00000040653.6	ENSMUST00000043374.6	+	open_sea	3366238	3367166	36351	TRUE	FALSE
chr10	3414970	3414971	cg28110197_BC21	CG	intron	545.5	Ppp1r14c	ENSMUSG00000040653.6	ENSMUST00000043374.6	+	open_sea	3366238	3367166	47805	TRUE	FALSE
chr10	3431365	3431366	cg28110284_TC21	CG	intron	-15849.5	Ppp1r14c	ENSMUSG00000040653.6	ENSMUST00000043374.6	+	open_sea	3366238	3367166	64200	TRUE	FALSE
chr10	3434266	3434267	cg28110304_TC21	CG	intron	-18750.5	Ppp1r14c	ENSMUSG00000040653.6	ENSMUST00000043374.6	+	open_sea	3366238	3367166	67101	FALSE	TRUE
chr10	3447043	3447044	cg28110399_TC11	CG	intron	-31527.5	Ppp1r14c	ENSMUSG00000040653.6	ENSMUST00000043374.6	+	open_sea	3366238	3367166	79878	FALSE	TRUE
chr10	3458755	3458756	cg28110486_TC21	CG	intron	-43239.5	Ppp1r14c	ENSMUSG00000040653.6	ENSMUST00000043374.6	+	open_sea	3366238	3367166	91590	TRUE	FALSE
chr10	3463989	3463990	cg28110508_BC21	CG	3'-UTR	228.5	Ppp1r14c	ENSMUSG00000040653.6	ENSMUST00000043374.6	+	open_sea	3366238	3367166	96824	FALSE	TRUE
chr10	3477067	3477068	cg28110583_TC11	CG	DCRD	-63172.5	Iyd	ENSMUSG00000019762.4	ENSMUST00000019896.4	+	open_sea	3366238	3367166	109902	FALSE	TRUE
chr10	3477079	3477080	cg28110584_TC21	CG	DCRD	-63160.5	Iyd	ENSMUSG00000019762.4	ENSMUST00000019896.4	+	open_sea	3366238	3367166	109914	FALSE	TRUE
chr10	3477116	3477117	cg28110585_TC21	CG	DCRD	-63123.5	Iyd	ENSMUSG00000019762.4	ENSMUST00000019896.4	+	open_sea	3366238	3367166	109951	FALSE	TRUE
chr10	3477148	3477149	cg28110587_TC21	CG	DCRD	-63091.5	Iyd	ENSMUSG00000019762.4	ENSMUST00000019896.4	+	open_sea	3366238	3367166	109983	FALSE	TRUE
chr10	3477178	3477179	cg28110590_TC11	CG	DCRD	-63061.5	Iyd	ENSMUSG00000019762.4	ENSMUST00000019896.4	+	open_sea	3366238	3367166	110013	FALSE	TRUE
chr10	3477269	3477270	cg28110594_TC21	CG	DCRD	-62970.5	Iyd	ENSMUSG00000019762.4	ENSMUST00000019896.4	+	open_sea	3366238	3367166	110104	FALSE	TRUE
chr10	3477295	3477296	cg28110595_TC21	CG	DCRD	-62944.5	Iyd	ENSMUSG00000019762.4	ENSMUST00000019896.4	+	open_sea	3366238	3367166	110130	FALSE	TRUE
chr10	3491945	3491946	cg28110651_TC21	CG	DCRD	-48294.5	Iyd	ENSMUSG00000019762.4	ENSMUST00000019896.4	+	open_sea	3606694	3606923	-114749	TRUE	FALSE
chr10	3511548	3511549	cg28110769_BC11	CG	DCRD	-28691.5	Iyd	ENSMUSG00000019762.4	ENSMUST00000019896.4	+	open_sea	3606694	3606923	-95146	TRUE	FALSE
chr10	3513713	3513714	cg28110785_BC11	CG	DCRD	-26526.5	Iyd	ENSMUSG00000019762.4	ENSMUST00000019896.4	+	open_sea	3606694	3606923	-92981	TRUE	FALSE
chr10	3516372	3516373	cg28110807_BC11	CG	DCRD	-23867.5	Iyd	ENSMUSG00000019762.4	ENSMUST00000019896.4	+	open_sea	3606694	3606923	-90322	TRUE	FALSE
chr10	3537078	3537079	cg28110973_BC21	CG	DCRD	-3161.5	Iyd	ENSMUSG00000019762.4	ENSMUST00000019896.4	+	open_sea	3606694	3606923	-69616	TRUE	FALSE
chr10	3540116	3540117	cg28111007_BC21	CG	Promoter	-123.5	Iyd	ENSMUSG00000019762.4	ENSMUST00000019896.4	+	open_sea	3606694	3606923	-66578	TRUE	FALSE
chr10	3540506	3540507	cg28111014_TC21	CG	Promoter	266.5	Iyd	ENSMUSG00000019762.4	ENSMUST00000019896.4	+	open_sea	3606694	3606923	-66188	TRUE	FALSE
chr10	3545076	3545077	cg28111054_BC21	CG	intron	2482.0	Iyd	ENSMUSG00000019762.4	ENSMUST00000019896.4	+	open_sea	3606694	3606923	-61618	TRUE	FALSE
chr10	3573039	3573040	cg28111262_BC21	CG	DCRD	32799.5	Iyd	ENSMUSG00000019762.4	ENSMUST00000019896.4	+	open_sea	3606694	3606923	-33655	TRUE	FALSE
chr10	3577072	3577073	cg28111291_TC21	CG	DCRD	36832.5	Iyd	ENSMUSG00000019762.4	ENSMUST00000019896.4	+	open_sea	3606694	3606923	-29622	FALSE	TRUE
chr1	96224268	96224269	cg28111292_TC21	CG	intergenic	nan	nan	nan	nan	nan	open_sea	95895898	95896240	328029	FALSE	TRUE
chr1	22869437	22869438	cg28111298_TC11	CG	DCRD	-63713.5	Rims1	ENSMUSG00000041670.17	ENSMUST00000097811.9	-	open_sea	22922343	22922576	-52906	FALSE	TRUE
chr10	3579032	3579033	cg28111304_TC11	CG	DCRD	38792.5	Iyd	ENSMUSG00000019762.4	ENSMUST00000019896.4	+	open_sea	3606694	3606923	-27662	FALSE	TRUE
chr10	3580250	3580251	cg28111312_TC21	CG	DCRD	40010.5	Iyd	ENSMUSG00000019762.4	ENSMUST00000019896.4	+	open_sea	3606694	3606923	-26444	FALSE	TRUE
chr1	100749778	100749779	cg28111314_TC21	CG	intergenic	nan	nan	nan	nan	nan	open_sea	100754316	100755180	-4538	FALSE	TRUE
chr10	3580589	3580590	cg28111316_TC21	CG	DCRD	40349.5	Iyd	ENSMUSG00000019762.4	ENSMUST00000019896.4	+	open_sea	3606694	3606923	-26105	FALSE	TRUE
chr1	103594220	103594221	cg28111320_BC11	CG	intergenic	nan	nan	nan	nan	nan	open_sea	103589942	103590173	4048	FALSE	TRUE
chr1	102124614	102124615	cg28111324_TC21	CG	intergenic	nan	nan	nan	nan	nan	open_sea	102092161	102092683	31932	FALSE	TRUE
chr1	101933596	101933597	cg28111327_TC21	CG	intergenic	nan	nan	nan	nan	nan	cpg_shore	101934630	101935143	-1034	FALSE	TRUE
chr1	102963743	102963744	cg28111334_TC21	CG	intergenic	nan	nan	nan	nan	nan	cpg_shore	102963064	102963265	479	FALSE	TRUE
chr10	3582625	3582626	cg28111337_TC21	CG	DCRD	42385.5	Iyd	ENSMUSG00000019762.4	ENSMUST00000019896.4	+	open_sea	3606694	3606923	-24069	FALSE	TRUE
chr10	3583006	3583007	cg28111357_BC11	CG	DCRD	42766.5	Iyd	ENSMUSG00000019762.4	ENSMUST00000019896.4	+	open_sea	3606694	3606923	-23688	FALSE	TRUE
chr10	3584934	3584935	cg28111371_TC21	CG	DCRD	44694.5	Iyd	ENSMUSG00000019762.4	ENSMUST00000019896.4	+	open_sea	3606694	3606923	-21760	FALSE	TRUE
chr10	3600831	3600832	cg28111454_BC21	CG	DCRD	60591.5	Iyd	ENSMUSG00000019762.4	ENSMUST00000019896.4	+	open_sea	3606694	3606923	-5863	TRUE	FALSE
chr10	3600953	3600954	cg28111455_TC21	CG	DCRD	60713.5	Iyd	ENSMUSG00000019762.4	ENSMUST00000019896.4	+	open_sea	3606694	3606923	-5741	FALSE	TRUE
chr10	3600955	3600956	cg28111456_BC21	CG	DCRD	60715.5	Iyd	ENSMUSG00000019762.4	ENSMUST00000019896.4	+	open_sea	3606694	3606923	-5739	FALSE	TRUE
chr10	3600963	3600964	cg28111457_TC21	CG	DCRD	60723.5	Iyd	ENSMUSG00000019762.4	ENSMUST00000019896.4	+	open_sea	3606694	3606923	-5731	FALSE	TRUE
chr1	101526491	101526492	cg28111466_BC11	CG	intergenic	nan	nan	nan	nan	nan	open_sea	101606895	101607346	-80404	FALSE	TRUE
chr1	101526496	101526497	cg28111467_TC11	CG	intergenic	nan	nan	nan	nan	nan	open_sea	101606895	101607346	-80399	FALSE	TRUE
chr1	101981134	101981135	cg28111510_BC21	CG	intergenic	nan	nan	nan	nan	nan	cpg_shelve	101978281	101978494	2641	FALSE	TRUE
chr1	111258409	111258410	cg28111528_BC11	CG	intergenic	nan	nan	nan	nan	nan	cpg_shore	111259394	111259787	-985	FALSE	TRUE
chr1	101983166	101983167	cg28111538_TC21	CG	intergenic	nan	nan	nan	nan	nan	cpg_shore	101983913	101984252	-747	FALSE	TRUE
chr1	10735623	10735624	cg28111560_BC21	CG	DCRD	-15678.5	Cpa6	ENSMUSG00000042501.12	ENSMUST00000035577.6	-	cpg_island	10735615	10735874	0	FALSE	TRUE
chr1	125349348	125349349	cg28111577_BC21	CG	DCRD	86198.5	Actr3	ENSMUSG00000026341.16	ENSMUST00000178474.7	-	cpg_island	125349136	125349350	0	FALSE	TRUE
chr10	3608754	3608755	cg28111614_BC11	CG	DCRD	68514.5	Iyd	ENSMUSG00000019762.4	ENSMUST00000019896.4	+	cpg_shore	3606694	3606923	1832	FALSE	TRUE
chr10	3611216	3611217	cg28111629_TC21	CG	DCRD	70976.5	Iyd	ENSMUSG00000019762.4	ENSMUST00000019896.4	+	open_sea	3606694	3606923	4294	FALSE	TRUE
chr10	3620986	3620987	cg28111686_TC11	CG	DCRD	80746.5	Iyd	ENSMUSG00000019762.4	ENSMUST00000019896.4	+	cpg_island	3620883	3621755	0	FALSE	TRUE
chr10	3621001	3621002	cg28111687_TC21	CG	DCRD	80761.5	Iyd	ENSMUSG00000019762.4	ENSMUST00000019896.4	+	cpg_island	3620883	3621755	0	FALSE	TRUE
chr10	3621179	3621180	cg28111700_BC11	CG	DCRD	80939.5	Iyd	ENSMUSG00000019762.4	ENSMUST00000019896.4	+	cpg_island	3620883	3621755	0	FALSE	TRUE
chr1	108733479	108733480	cg28111723_TC11	CG	intergenic	nan	nan	nan	nan	nan	cpg_island	108733267	108733571	0	FALSE	TRUE
chr1	112652513	112652514	cg28111741_TC11	CG	intergenic	nan	nan	nan	nan	nan	cpg_island	112652255	112652515	0	FALSE	TRUE
chr1	108734366	108734367	cg28111748_TC11	CG	intergenic	nan	nan	nan	nan	nan	cpg_shore	108733267	108733571	796	FALSE	TRUE
chr1	101335704	101335705	cg28111749_TC21	CG	intergenic	nan	nan	nan	nan	nan	open_sea	101606895	101607346	-271191	FALSE	TRUE
chr10	3623495	3623496	cg28111756_TC11	CG	DCRD	83255.5	Iyd	ENSMUSG00000019762.4	ENSMUST00000019896.4	+	cpg_shore	3620883	3621755	1741	FALSE	TRUE
chr1	108735633	108735634	cg28111758_BC21	CG	intergenic	nan	nan	nan	nan	nan	cpg_shelve	108733267	108733571	2063	FALSE	TRUE
chr1	101334101	101334102	cg28111763_TC21	CG	intergenic	nan	nan	nan	nan	nan	open_sea	101606895	101607346	-272794	FALSE	TRUE
chr1	101333462	101333463	cg28111768_TC21	CG	intergenic	nan	nan	nan	nan	nan	open_sea	101606895	101607346	-273433	FALSE	TRUE
chr1	48498446	48498447	cg28111770_TC21	CG	intergenic	nan	nan	nan	nan	nan	open_sea	48545670	48547050	-47224	FALSE	TRUE
chr1	108737473	108737474	cg28111773_TC11	CG	intergenic	nan	nan	nan	nan	nan	cpg_shelve	108733267	108733571	3903	FALSE	TRUE
chr1	102463195	102463196	cg28111781_TC11	CG	intergenic	nan	nan	nan	nan	nan	open_sea	102605362	102605810	-142167	FALSE	TRUE
chr1	102462071	102462072	cg28111789_BC11	CG	intergenic	nan	nan	nan	nan	nan	open_sea	102605362	102605810	-143291	FALSE	TRUE
chr10	3670034	3670035	cg28112078_TC11	CG	DCRD	-70329.5	Plekhg1	ENSMUSG00000040624.18	ENSMUST00000120274.7	+	open_sea	3620883	3621755	48280	FALSE	TRUE
chr10	3671040	3671041	cg28112086_TC11	CG	DCRD	-69323.5	Plekhg1	ENSMUSG00000040624.18	ENSMUST00000120274.7	+	open_sea	3620883	3621755	49286	FALSE	TRUE
chr10	3672787	3672788	cg28112096_TC21	CG	DCRD	-67576.5	Plekhg1	ENSMUSG00000040624.18	ENSMUST00000120274.7	+	open_sea	3620883	3621755	51033	FALSE	TRUE
chr10	3674206	3674207	cg28112105_TC21	CG	DCRD	-66157.5	Plekhg1	ENSMUSG00000040624.18	ENSMUST00000120274.7	+	open_sea	3620883	3621755	52452	FALSE	TRUE
chr10	3697623	3697624	cg28112231_TC11	CG	DCRD	-42740.5	Plekhg1	ENSMUSG00000040624.18	ENSMUST00000120274.7	+	open_sea	3740269	3741007	-42646	TRUE	FALSE
chr10	3700579	3700580	cg28112247_BC21	CG	DCRD	-39784.5	Plekhg1	ENSMUSG00000040624.18	ENSMUST00000120274.7	+	open_sea	3740269	3741007	-39690	TRUE	FALSE
chr10	3718651	3718652	cg28112381_BC21	CG	DCRD	-21712.5	Plekhg1	ENSMUSG00000040624.18	ENSMUST00000120274.7	+	open_sea	3740269	3741007	-21618	TRUE	FALSE
chr10	3720735	3720736	cg28112393_TC11	CG	DCRD	-19628.5	Plekhg1	ENSMUSG00000040624.18	ENSMUST00000120274.7	+	open_sea	3740269	3741007	-19534	TRUE	FALSE
chr10	3740803	3740804	cg28112600_BC21	CG	Promoter	439.5	Plekhg1	ENSMUSG00000040624.18	ENSMUST00000120274.7	+	cpg_island	3740269	3741007	0	TRUE	FALSE
chr10	3740901	3740902	cg28112606_TC21	CG	intron	112932.0	Plekhg1	ENSMUSG00000040624.18	ENSMUST00000120274.7	+	cpg_island	3740269	3741007	0	TRUE	FALSE
chr10	3740990	3740991	cg28112612_TC21	CG	intron	112843.0	Plekhg1	ENSMUSG00000040624.18	ENSMUST00000120274.7	+	cpg_island	3740269	3741007	0	TRUE	FALSE
chr10	3746761	3746762	cg28112662_BC21	CG	intron	107072.0	Plekhg1	ENSMUSG00000040624.18	ENSMUST00000120274.7	+	open_sea	3740269	3741007	5755	TRUE	FALSE
chr10	3747524	3747525	cg28112667_TC21	CG	intron	106309.0	Plekhg1	ENSMUSG00000040624.18	ENSMUST00000120274.7	+	open_sea	3740269	3741007	6518	TRUE	FALSE
chr10	3750736	3750737	cg28112681_BC21	CG	intron	103097.0	Plekhg1	ENSMUSG00000040624.18	ENSMUST00000120274.7	+	open_sea	3740269	3741007	9730	TRUE	FALSE
chr10	3797846	3797847	cg28112960_TC21	CG	intron	55987.0	Plekhg1	ENSMUSG00000040624.18	ENSMUST00000120274.7	+	open_sea	3740269	3741007	56840	FALSE	TRUE
chr10	3798407	3798408	cg28112965_TC21	CG	intron	55426.0	Plekhg1	ENSMUSG00000040624.18	ENSMUST00000120274.7	+	open_sea	3740269	3741007	57401	FALSE	TRUE
chr10	3798414	3798415	cg28112966_TC21	CG	intron	55419.0	Plekhg1	ENSMUSG00000040624.18	ENSMUST00000120274.7	+	open_sea	3740269	3741007	57408	FALSE	TRUE
chr10	3819430	3819431	cg28113125_TC11	CG	intron	34403.0	Plekhg1	ENSMUSG00000040624.18	ENSMUST00000120274.7	+	open_sea	3740269	3741007	78424	TRUE	FALSE
chr10	3823891	3823892	cg28113152_TC21	CG	intron	29942.0	Plekhg1	ENSMUSG00000040624.18	ENSMUST00000120274.7	+	open_sea	3740269	3741007	82885	TRUE	FALSE
chr10	3839857	3839858	cg28113305_TC21	CG	intron	13976.0	Plekhg1	ENSMUSG00000040624.18	ENSMUST00000120274.7	+	open_sea	3740269	3741007	98851	TRUE	FALSE
chr10	3839968	3839969	cg28113306_BC11	CG	intron	13865.0	Plekhg1	ENSMUSG00000040624.18	ENSMUST00000120274.7	+	open_sea	3740269	3741007	98962	TRUE	FALSE
chr10	3852852	3852853	cg28113426_BC11	CG	intron	981.0	Plekhg1	ENSMUSG00000040624.18	ENSMUST00000120274.7	+	open_sea	3740269	3741007	111846	TRUE	FALSE
chr10	3858961	3858962	cg28113476_TC21	CG	intron	-5128.0	Plekhg1	ENSMUSG00000040624.18	ENSMUST00000120274.7	+	open_sea	3973179	3973942	-114218	TRUE	FALSE
chr10	3859036	3859037	cg28113478_TC21	CG	intron	-5203.0	Plekhg1	ENSMUSG00000040624.18	ENSMUST00000120274.7	+	open_sea	3973179	3973942	-114143	TRUE	FALSE
chr10	3859855	3859856	cg28113489_BC21	CG	intron	-6022.0	Plekhg1	ENSMUSG00000040624.18	ENSMUST00000120274.7	+	open_sea	3973179	3973942	-113324	TRUE	FALSE
chr10	3868653	3868654	cg28113569_TC21	CG	intron	-14820.0	Plekhg1	ENSMUSG00000040624.18	ENSMUST00000120274.7	+	open_sea	3973179	3973942	-104526	TRUE	FALSE
chr10	3870276	3870277	cg28113584_TC21	CG	intron	-16443.0	Plekhg1	ENSMUSG00000040624.18	ENSMUST00000120274.7	+	open_sea	3973179	3973942	-102903	TRUE	FALSE
chr10	3870884	3870885	cg28113590_BC11	CG	intron	-17051.0	Plekhg1	ENSMUSG00000040624.18	ENSMUST00000120274.7	+	open_sea	3973179	3973942	-102295	TRUE	FALSE
chr10	3872004	3872005	cg28113605_TC21	CG	Promoter	-662.5	Plekhg1	ENSMUSG00000040624.18	ENSMUST00000042438.12	+	open_sea	3973179	3973942	-101175	TRUE	FALSE
chr10	3872569	3872570	cg28113614_BC21	CG	Promoter	-97.5	Plekhg1	ENSMUSG00000040624.18	ENSMUST00000042438.12	+	open_sea	3973179	3973942	-100610	TRUE	FALSE
chr10	3872586	3872587	cg28113615_TC11	CG	Promoter	-80.5	Plekhg1	ENSMUSG00000040624.18	ENSMUST00000042438.12	+	open_sea	3973179	3973942	-100593	TRUE	FALSE
chr10	3872695	3872696	cg28113616_BC21	CG	Promoter	28.5	Plekhg1	ENSMUSG00000040624.18	ENSMUST00000042438.12	+	open_sea	3973179	3973942	-100484	TRUE	FALSE
chr10	3873227	3873228	cg28113633_BC21	CG	exon	-43.5	Plekhg1	ENSMUSG00000040624.18	ENSMUST00000120274.7	+	open_sea	3973179	3973942	-99952	TRUE	FALSE
chr10	3886449	3886450	cg28113719_TC21	CG	intron	-32616.0	Plekhg1	ENSMUSG00000040624.18	ENSMUST00000120274.7	+	open_sea	3973179	3973942	-86730	FALSE	TRUE
chr10	3888702	3888703	cg28113735_TC21	CG	intron	-34869.0	Plekhg1	ENSMUSG00000040624.18	ENSMUST00000120274.7	+	open_sea	3973179	3973942	-84477	TRUE	FALSE
chr10	3900035	3900036	cg28113814_TC21	CG	intron	-46202.0	Plekhg1	ENSMUSG00000040624.18	ENSMUST00000120274.7	+	open_sea	3973179	3973942	-73144	FALSE	TRUE
chr10	3903574	3903575	cg28113859_TC21	CG	exon	32.5	Plekhg1	ENSMUSG00000040624.18	ENSMUST00000120274.7	+	open_sea	3973179	3973942	-69605	TRUE	FALSE
chr10	3903834	3903835	cg28113861_BC21	CG	intron	-50001.0	Plekhg1	ENSMUSG00000040624.18	ENSMUST00000120274.7	+	open_sea	3973179	3973942	-69345	TRUE	FALSE
chr10	3906582	3906583	cg28113880_BC21	CG	intron	-52749.0	Plekhg1	ENSMUSG00000040624.18	ENSMUST00000120274.7	+	open_sea	3973179	3973942	-66597	TRUE	FALSE
chr10	3909233	3909234	cg28113901_TC21	CG	intron	-55400.0	Plekhg1	ENSMUSG00000040624.18	ENSMUST00000120274.7	+	open_sea	3973179	3973942	-63946	TRUE	FALSE
chr10	3920616	3920617	cg28113996_BC11	CG	intron	-66783.0	Plekhg1	ENSMUSG00000040624.18	ENSMUST00000120274.7	+	open_sea	3973179	3973942	-52563	TRUE	FALSE
chr10	3937951	3937952	cg28114127_BC21	CG	exon	-36.0	Plekhg1	ENSMUSG00000040624.18	ENSMUST00000120274.7	+	open_sea	3973179	3973942	-35228	TRUE	FALSE
chr10	3937972	3937973	cg28114128_BC11	CG	exon	-57.0	Plekhg1	ENSMUSG00000040624.18	ENSMUST00000120274.7	+	open_sea	3973179	3973942	-35207	TRUE	FALSE
chr10	3942330	3942331	cg28114181_TC21	CG	intron	-88497.0	Plekhg1	ENSMUSG00000040624.18	ENSMUST00000120274.7	+	open_sea	3973179	3973942	-30849	TRUE	FALSE
chr10	3947061	3947062	cg28114249_BC21	CG	intron	-93228.0	Plekhg1	ENSMUSG00000040624.18	ENSMUST00000120274.7	+	open_sea	3973179	3973942	-26118	TRUE	FALSE
chr10	3960917	3960918	cg28114409_TC21	CG	intron	-107084.0	Plekhg1	ENSMUSG00000040624.18	ENSMUST00000120274.7	+	open_sea	3973179	3973942	-12262	TRUE	FALSE
chr10	3973051	3973052	cg28114566_BC21	CG	Promoter	-92.5	Mthfd1l	ENSMUSG00000040675.17	ENSMUST00000043735.7	+	cpg_shore	3973179	3973942	-128	TRUE	FALSE
chr10	3973215	3973216	cg28114575_BC21	CG	Promoter	71.5	Mthfd1l	ENSMUSG00000040675.17	ENSMUST00000043735.7	+	cpg_island	3973179	3973942	0	TRUE	FALSE
chr10	3973638	3973639	cg28114606_TC21	CG	Promoter	494.5	Mthfd1l	ENSMUSG00000040675.17	ENSMUST00000043735.7	+	cpg_island	3973179	3973942	0	TRUE	FALSE
chr10	3973940	3973941	cg28114639_TC21	CG	intron	90674.0	Mthfd1l	ENSMUSG00000040675.17	ENSMUST00000117291.7	+	cpg_island	3973179	3973942	0	TRUE	FALSE
chr10	3976904	3976905	cg28114671_TC21	CG	intron	87710.0	Mthfd1l	ENSMUSG00000040675.17	ENSMUST00000117291.7	+	cpg_shelve	3973179	3973942	2963	TRUE	FALSE
chr10	3986168	3986169	cg28114763_TC21	CG	intron	78446.0	Mthfd1l	ENSMUSG00000040675.17	ENSMUST00000117291.7	+	open_sea	3973179	3973942	12227	FALSE	TRUE
chr10	3992400	3992401	cg28114837_BC21	CG	intron	72214.0	Mthfd1l	ENSMUSG00000040675.17	ENSMUST00000117291.7	+	open_sea	3973179	3973942	18459	TRUE	FALSE
chr10	3997137	3997138	cg28114907_TC21	CG	intron	67477.0	Mthfd1l	ENSMUSG00000040675.17	ENSMUST00000117291.7	+	open_sea	3973179	3973942	23196	TRUE	FALSE
chr10	3998188	3998189	cg28114931_BC21	CG	intron	66426.0	Mthfd1l	ENSMUSG00000040675.17	ENSMUST00000117291.7	+	open_sea	3973179	3973942	24247	TRUE	FALSE
chr10	4002566	4002567	cg28115008_TC21	CG	intron	62048.0	Mthfd1l	ENSMUSG00000040675.17	ENSMUST00000117291.7	+	open_sea	3973179	3973942	28625	TRUE	FALSE
chr10	4026213	4026214	cg28115260_TC21	CG	intron	38401.0	Mthfd1l	ENSMUSG00000040675.17	ENSMUST00000117291.7	+	open_sea	3973179	3973942	52272	TRUE	FALSE
chr10	4035117	4035118	cg28115380_BC21	CG	intron	29497.0	Mthfd1l	ENSMUSG00000040675.17	ENSMUST00000117291.7	+	open_sea	3973179	3973942	61176	TRUE	FALSE
chr10	4043874	4043875	cg28115522_TC21	CG	intron	20740.0	Mthfd1l	ENSMUSG00000040675.17	ENSMUST00000117291.7	+	open_sea	3973179	3973942	69933	TRUE	FALSE
chr10	4043882	4043883	cg28115523_TC21	CG	intron	20732.0	Mthfd1l	ENSMUSG00000040675.17	ENSMUST00000117291.7	+	open_sea	3973179	3973942	69941	TRUE	FALSE
chr10	4053601	4053602	cg28115625_BC21	CG	intron	11013.0	Mthfd1l	ENSMUSG00000040675.17	ENSMUST00000117291.7	+	open_sea	3973179	3973942	79660	TRUE	FALSE
chr10	4053801	4053802	cg28115630_TC21	CG	intron	10813.0	Mthfd1l	ENSMUSG00000040675.17	ENSMUST00000117291.7	+	open_sea	3973179	3973942	79860	TRUE	FALSE
chr10	4054019	4054020	cg28115634_BC21	CG	intron	10595.0	Mthfd1l	ENSMUSG00000040675.17	ENSMUST00000117291.7	+	open_sea	3973179	3973942	80078	TRUE	FALSE
chr10	4077793	4077794	cg28115869_BC21	CG	intron	-13179.0	Mthfd1l	ENSMUSG00000040675.17	ENSMUST00000117291.7	+	open_sea	3973179	3973942	103852	TRUE	FALSE
chr10	4078708	4078709	cg28115879_BC21	CG	intron	-14094.0	Mthfd1l	ENSMUSG00000040675.17	ENSMUST00000117291.7	+	open_sea	3973179	3973942	104767	TRUE	FALSE
chr10	4080008	4080009	cg28115899_TC21	CG	intron	-15394.0	Mthfd1l	ENSMUSG00000040675.17	ENSMUST00000117291.7	+	open_sea	3973179	3973942	106067	FALSE	TRUE
chr10	4085207	4085208	cg28115955_TC21	CG	intron	-20593.0	Mthfd1l	ENSMUSG00000040675.17	ENSMUST00000117291.7	+	open_sea	3973179	3973942	111266	TRUE	FALSE
chr10	4097391	4097392	cg28116112_TC21	CG	intron	-32777.0	Mthfd1l	ENSMUSG00000040675.17	ENSMUST00000117291.7	+	open_sea	3973179	3973942	123450	TRUE	FALSE
chr10	4105652	4105653	cg28116219_TC21	CG	intron	-41038.0	Mthfd1l	ENSMUSG00000040675.17	ENSMUST00000117291.7	+	open_sea	3973179	3973942	131711	TRUE	FALSE
chr10	4107722	4107723	cg28116240_TC11	CG	intron	-43108.0	Mthfd1l	ENSMUSG00000040675.17	ENSMUST00000117291.7	+	open_sea	3973179	3973942	133781	TRUE	FALSE
chr10	4108709	4108710	cg28116255_BC21	CG	intron	-44095.0	Mthfd1l	ENSMUSG00000040675.17	ENSMUST00000117291.7	+	open_sea	3973179	3973942	134768	TRUE	FALSE
chr10	4111644	4111645	cg28116304_TC11	CG	intron	-47030.0	Mthfd1l	ENSMUSG00000040675.17	ENSMUST00000117291.7	+	open_sea	3973179	3973942	137703	TRUE	FALSE
chr10	4112695	4112696	cg28116322_TC21	CG	intron	-48081.0	Mthfd1l	ENSMUSG00000040675.17	ENSMUST00000117291.7	+	open_sea	3973179	3973942	138754	TRUE	FALSE
chr10	4120763	4120764	cg28116396_BC21	CG	intron	-56149.0	Mthfd1l	ENSMUSG00000040675.17	ENSMUST00000117291.7	+	open_sea	4266346	4266776	-145583	TRUE	FALSE
chr10	4120897	4120898	cg28116399_BC21	CG	intron	-56283.0	Mthfd1l	ENSMUSG00000040675.17	ENSMUST00000117291.7	+	open_sea	4266346	4266776	-145449	TRUE	FALSE
chr10	4120926	4120927	cg28116402_BC11	CG	intron	-56312.0	Mthfd1l	ENSMUSG00000040675.17	ENSMUST00000117291.7	+	open_sea	4266346	4266776	-145420	TRUE	FALSE
chr10	4123658	4123659	cg28116433_TC21	CG	intron	-59044.0	Mthfd1l	ENSMUSG00000040675.17	ENSMUST00000117291.7	+	open_sea	4266346	4266776	-142688	FALSE	TRUE
chr10	4126463	4126464	cg28116463_BC21	CG	intron	-61849.0	Mthfd1l	ENSMUSG00000040675.17	ENSMUST00000117291.7	+	open_sea	4266346	4266776	-139883	TRUE	FALSE
chr10	4128762	4128763	cg28116496_BC21	CG	intron	-64148.0	Mthfd1l	ENSMUSG00000040675.17	ENSMUST00000117291.7	+	open_sea	4266346	4266776	-137584	TRUE	FALSE
chr10	4130228	4130229	cg28116521_BC11	CG	intron	-65614.0	Mthfd1l	ENSMUSG00000040675.17	ENSMUST00000117291.7	+	open_sea	4266346	4266776	-136118	TRUE	FALSE
chr10	4142994	4142995	cg28116646_TC21	CG	intron	-78380.0	Mthfd1l	ENSMUSG00000040675.17	ENSMUST00000117291.7	+	open_sea	4266346	4266776	-123352	TRUE	FALSE
chr10	4146027	4146028	cg28116694_TC11	CG	intron	-81413.0	Mthfd1l	ENSMUSG00000040675.17	ENSMUST00000117291.7	+	open_sea	4266346	4266776	-120319	TRUE	FALSE
chr10	4162540	4162541	cg28116885_TC21	CG	intron	-92434.5	Mthfd1l	ENSMUSG00000040675.17	ENSMUST00000120585.7	+	open_sea	4266346	4266776	-103806	TRUE	FALSE
chr10	4163080	4163081	cg28116890_BC11	CG	intron	-92974.5	Mthfd1l	ENSMUSG00000040675.17	ENSMUST00000120585.7	+	open_sea	4266346	4266776	-103266	TRUE	FALSE
chr10	4166483	4166484	cg28116930_TC21	CG	3'-UTR	297.5	Mthfd1l	ENSMUSG00000040675.17	ENSMUST00000120585.7	+	open_sea	4266346	4266776	-99863	TRUE	FALSE
chr1	107795202	107795203	cg28117174_TC11	CG	intergenic	nan	nan	nan	nan	nan	open_sea	107822784	107823723	-27582	FALSE	TRUE
chr1	10891555	10891556	cg28117181_BC21	CG	intergenic	nan	nan	nan	nan	nan	open_sea	10805299	10805885	85671	FALSE	TRUE
chr1	105614018	105614019	cg28117184_TC21	CG	intron	5882.0	Pign	ENSMUSG00000056536.14	ENSMUST00000187537.6	-	open_sea	105663826	105664647	-49808	FALSE	TRUE
chr1	10891978	10891979	cg28117186_TC11	CG	intergenic	nan	nan	nan	nan	nan	open_sea	10805299	10805885	86094	FALSE	TRUE
chr1	10978759	10978760	cg28117191_BC11	CG	DCRD	-14705.5	Prex2	ENSMUSG00000048960.13	ENSMUST00000027056.11	+	open_sea	10993486	10994005	-14727	FALSE	TRUE
chr1	105613210	105613211	cg28117194_BC11	CG	intron	5074.0	Pign	ENSMUSG00000056536.14	ENSMUST00000187537.6	-	open_sea	105663826	105664647	-50616	FALSE	TRUE
chr10	4195953	4195954	cg28117216_TC21	CG	DCRD	-70426.5	Akap12	ENSMUSG00000038587.10	ENSMUST00000045730.6	+	open_sea	4266346	4266776	-70393	FALSE	TRUE
chr10	4196652	4196653	cg28117225_BC11	CG	DCRD	-69727.5	Akap12	ENSMUSG00000038587.10	ENSMUST00000045730.6	+	open_sea	4266346	4266776	-69694	FALSE	TRUE
chr10	4213086	4213087	cg28117414_TC21	CG	DCRD	-53293.5	Akap12	ENSMUSG00000038587.10	ENSMUST00000045730.6	+	open_sea	4266346	4266776	-53260	TRUE	FALSE
chr10	4213185	4213186	cg28117416_TC21	CG	DCRD	-53194.5	Akap12	ENSMUSG00000038587.10	ENSMUST00000045730.6	+	open_sea	4266346	4266776	-53161	TRUE	FALSE
chr10	4245106	4245107	cg28117738_TC21	CG	DCRD	-21273.5	Akap12	ENSMUSG00000038587.10	ENSMUST00000045730.6	+	open_sea	4266346	4266776	-21240	FALSE	TRUE
chr10	4260440	4260441	cg28117876_BC21	CG	DCRD	-5939.5	Akap12	ENSMUSG00000038587.10	ENSMUST00000045730.6	+	open_sea	4266346	4266776	-5906	TRUE	FALSE
chr10	4261467	4261468	cg28117888_TC11	CG	DCRD	-4912.5	Akap12	ENSMUSG00000038587.10	ENSMUST00000045730.6	+	open_sea	4266346	4266776	-4879	TRUE	FALSE
chr10	4265911	4265912	cg28117944_TC11	CG	Promoter	-468.5	Akap12	ENSMUSG00000038587.10	ENSMUST00000045730.6	+	cpg_shore	4266346	4266776	-435	TRUE	FALSE
chr10	4266372	4266373	cg28117956_BC11	CG	Promoter	-7.5	Akap12	ENSMUSG00000038587.10	ENSMUST00000045730.6	+	cpg_island	4266346	4266776	0	TRUE	FALSE
chr10	4266847	4266848	cg28117995_BC11	CG	Promoter	467.5	Akap12	ENSMUSG00000038587.10	ENSMUST00000045730.6	+	cpg_shore	4266346	4266776	72	TRUE	FALSE
chr10	4266960	4266961	cg28118001_TC21	CG	intron	45964.5	Akap12	ENSMUSG00000038587.10	ENSMUST00000045730.6	+	cpg_shore	4266346	4266776	185	TRUE	FALSE
chr10	4267738	4267739	cg28118017_BC21	CG	intron	45186.5	Akap12	ENSMUSG00000038587.10	ENSMUST00000045730.6	+	cpg_shore	4266346	4266776	963	TRUE	FALSE
chr10	4276161	4276162	cg28118119_BC11	CG	intron	36763.5	Akap12	ENSMUSG00000038587.10	ENSMUST00000045730.6	+	open_sea	4266346	4266776	9386	TRUE	FALSE
chr10	4286190	4286191	cg28118253_TC21	CG	intron	26734.5	Akap12	ENSMUSG00000038587.10	ENSMUST00000045730.6	+	open_sea	4266346	4266776	19415	TRUE	FALSE
chr10	4293680	4293681	cg28118330_BC11	CG	intron	19244.5	Akap12	ENSMUSG00000038587.10	ENSMUST00000045730.6	+	open_sea	4266346	4266776	26905	TRUE	FALSE
chr10	4293813	4293814	cg28118331_BC11	CG	intron	19111.5	Akap12	ENSMUSG00000038587.10	ENSMUST00000045730.6	+	open_sea	4266346	4266776	27038	TRUE	FALSE
chr10	4304300	4304301	cg28118442_BC21	CG	intron	8624.5	Akap12	ENSMUSG00000038587.10	ENSMUST00000045730.6	+	open_sea	4266346	4266776	37525	TRUE	FALSE
chr10	4305044	4305045	cg28118454_BC21	CG	intron	7880.5	Akap12	ENSMUSG00000038587.10	ENSMUST00000045730.6	+	open_sea	4266346	4266776	38269	TRUE	FALSE
chr10	4321547	4321548	cg28118640_TC21	CG	intron	-8622.5	Akap12	ENSMUSG00000038587.10	ENSMUST00000045730.6	+	open_sea	4346779	4347002	-25232	TRUE	FALSE
chr10	4324773	4324774	cg28118689_BC11	CG	intron	-11848.5	Akap12	ENSMUSG00000038587.10	ENSMUST00000045730.6	+	open_sea	4346779	4347002	-22006	TRUE	FALSE
chr10	4333598	4333599	cg28118762_BC11	CG	intron	-20673.5	Akap12	ENSMUSG00000038587.10	ENSMUST00000045730.6	+	open_sea	4346779	4347002	-13181	TRUE	FALSE
chr10	4341573	4341574	cg28118897_BC21	CG	intron	-28648.5	Akap12	ENSMUSG00000038587.10	ENSMUST00000045730.6	+	open_sea	4346779	4347002	-5206	TRUE	FALSE
chr1	102706212	102706213	cg28118905_TC21	CG	intergenic	nan	nan	nan	nan	nan	open_sea	102605362	102605810	100403	FALSE	TRUE
chr10	4342812	4342813	cg28118907_TC21	CG	intron	-29887.5	Akap12	ENSMUSG00000038587.10	ENSMUST00000045730.6	+	cpg_shelve	4346779	4347002	-3967	FALSE	TRUE
chr10	4346801	4346802	cg28118955_TC11	CG	intron	-33876.5	Akap12	ENSMUSG00000038587.10	ENSMUST00000045730.6	+	cpg_island	4346779	4347002	0	TRUE	FALSE
chr10	4346976	4346977	cg28118971_BC21	CG	intron	-34051.5	Akap12	ENSMUSG00000038587.10	ENSMUST00000045730.6	+	cpg_island	4346779	4347002	0	TRUE	FALSE
chr10	4347739	4347740	cg28118986_BC21	CG	intron	-34814.5	Akap12	ENSMUSG00000038587.10	ENSMUST00000045730.6	+	cpg_shore	4346779	4347002	738	TRUE	FALSE
chr10	4347820	4347821	cg28118991_BC21	CG	intron	-34895.5	Akap12	ENSMUSG00000038587.10	ENSMUST00000045730.6	+	cpg_shore	4346779	4347002	819	TRUE	FALSE
chr10	4347962	4347963	cg28118995_TC21	CG	intron	-35037.5	Akap12	ENSMUSG00000038587.10	ENSMUST00000045730.6	+	cpg_shore	4346779	4347002	961	TRUE	FALSE
chr10	4353758	4353759	cg28119071_BC21	CG	exon	1782.0	Akap12	ENSMUSG00000038587.10	ENSMUST00000045730.6	+	open_sea	4346779	4347002	6757	TRUE	FALSE
chr10	4354237	4354238	cg28119084_BC11	CG	exon	1303.0	Akap12	ENSMUSG00000038587.10	ENSMUST00000045730.6	+	open_sea	4346779	4347002	7236	TRUE	FALSE
chr10	4356610	4356611	cg28119173_TC21	CG	exon	-1070.0	Akap12	ENSMUSG00000038587.10	ENSMUST00000045730.6	+	open_sea	4346779	4347002	9609	TRUE	FALSE
chr10	4368656	4368657	cg28119306_TC21	CG	exon	193.5	Zbtb2	ENSMUSG00000075327.10	ENSMUST00000100077.4	-	cpg_shore	4369007	4369248	-351	FALSE	TRUE
chr10	4368799	4368800	cg28119309_BC21	CG	exon	336.5	Zbtb2	ENSMUSG00000075327.10	ENSMUST00000100077.4	-	cpg_shore	4369007	4369248	-208	FALSE	TRUE
chr10	4368804	4368805	cg28119310_TC21	CG	exon	341.5	Zbtb2	ENSMUSG00000075327.10	ENSMUST00000100077.4	-	cpg_shore	4369007	4369248	-203	FALSE	TRUE
chr10	4369088	4369089	cg28119325_TC21	CG	exon	625.5	Zbtb2	ENSMUSG00000075327.10	ENSMUST00000100077.4	-	cpg_island	4369007	4369248	0	TRUE	FALSE
chr10	4369227	4369228	cg28119334_BC21	CG	exon	764.5	Zbtb2	ENSMUSG00000075327.10	ENSMUST00000100077.4	-	cpg_island	4369007	4369248	0	TRUE	FALSE
chr10	4369554	4369555	cg28119347_TC21	CG	exon	1091.5	Zbtb2	ENSMUSG00000075327.10	ENSMUST00000100077.4	-	cpg_shore	4369007	4369248	307	FALSE	TRUE
chr10	4377986	4377987	cg28119469_TC21	CG	intron	395.0	Zbtb2	ENSMUSG00000075327.10	ENSMUST00000100078.9	-	open_sea	4386714	4388359	-8728	TRUE	FALSE
chr10	4386642	4386643	cg28119566_BC21	CG	intron	9051.0	Zbtb2	ENSMUSG00000075327.10	ENSMUST00000100078.9	-	cpg_shore	4386714	4388359	-72	TRUE	FALSE
chr10	4388252	4388253	cg28119797_TC21	CG	Promoter	-777.5	Zbtb2	ENSMUSG00000075327.10	ENSMUST00000100077.4	-	cpg_island	4386714	4388359	0	TRUE	FALSE
chr10	4388521	4388522	cg28119811_BC21	CG	Promoter	-1046.5	Zbtb2	ENSMUSG00000075327.10	ENSMUST00000100077.4	-	cpg_shore	4386714	4388359	163	TRUE	FALSE
chr10	4388661	4388662	cg28119820_TC21	CG	Promoter	-1186.5	Zbtb2	ENSMUSG00000075327.10	ENSMUST00000100077.4	-	cpg_shore	4386714	4388359	303	TRUE	FALSE
chr10	4388994	4388995	cg28119827_TC21	CG	Promoter	-886.5	Zbtb2	ENSMUSG00000075327.10	ENSMUST00000100078.9	-	cpg_shore	4386714	4388359	636	TRUE	FALSE
chr10	4389195	4389196	cg28119831_TC21	CG	Promoter	-1087.5	Zbtb2	ENSMUSG00000075327.10	ENSMUST00000100078.9	-	cpg_shore	4386714	4388359	837	TRUE	FALSE
chr10	4391380	4391381	cg28119849_TC21	CG	DCRD	-41086.5,-3905.5,41007.5	Armt1,Zbtb2,Rmnd1	ENSMUSG00000061759.15,ENSMUSG00000075327.10,ENSMUSG00000019763.11	ENSMUST00000095893.10,ENSMUST00000100077.4,ENSMUST00000042251.10	+,-,-	cpg_shelve	4386714	4388359	3022	TRUE	FALSE
chr10	4391887	4391888	cg28119851_TC21	CG	DCRD	-40579.5,-4412.5,40500.5	Armt1,Zbtb2,Rmnd1	ENSMUSG00000061759.15,ENSMUSG00000075327.10,ENSMUSG00000019763.11	ENSMUST00000095893.10,ENSMUST00000100077.4,ENSMUST00000042251.10	+,-,-	cpg_shelve	4386714	4388359	3529	TRUE	FALSE
chr10	4392068	4392069	cg28119854_BC21	CG	DCRD	-40398.5,-4593.5,40319.5	Armt1,Zbtb2,Rmnd1	ENSMUSG00000061759.15,ENSMUSG00000075327.10,ENSMUSG00000019763.11	ENSMUST00000095893.10,ENSMUST00000100077.4,ENSMUST00000042251.10	+,-,-	cpg_shelve	4386714	4388359	3710	TRUE	FALSE
chr10	4403893	4403894	cg28119952_BC21	CG	exon	-38.5	Rmnd1	ENSMUSG00000019763.11	ENSMUST00000042251.10	-	open_sea	4386714	4388359	15535	FALSE	TRUE
chr10	4407288	4407289	cg28119996_TC21	CG	intron	-9863.0	Rmnd1	ENSMUSG00000019763.11	ENSMUST00000042251.10	-	open_sea	4386714	4388359	18930	TRUE	FALSE
chr10	4407816	4407817	cg28119999_BC21	CG	exon	-48.5	Rmnd1	ENSMUSG00000019763.11	ENSMUST00000042251.10	-	open_sea	4386714	4388359	19458	FALSE	TRUE
chr10	4407919	4407920	cg28120000_TC11	CG	exon	54.5	Rmnd1	ENSMUSG00000019763.11	ENSMUST00000042251.10	-	open_sea	4386714	4388359	19561	TRUE	FALSE
chr10	4413323	4413324	cg28120072_BC21	CG	exon	-38.5	Rmnd1	ENSMUSG00000019763.11	ENSMUST00000042251.10	-	open_sea	4432145	4432861	-18822	FALSE	TRUE
chr10	4414582	4414583	cg28120092_TC21	CG	exon	-10.5	Rmnd1	ENSMUSG00000019763.11	ENSMUST00000042251.10	-	open_sea	4432145	4432861	-17563	FALSE	TRUE
chr10	4414609	4414610	cg28120093_BC21	CG	exon	16.5	Rmnd1	ENSMUSG00000019763.11	ENSMUST00000042251.10	-	open_sea	4432145	4432861	-17536	FALSE	TRUE
chr10	4414633	4414634	cg28120094_BC21	CG	exon	40.5	Rmnd1	ENSMUSG00000019763.11	ENSMUST00000042251.10	-	open_sea	4432145	4432861	-17512	FALSE	TRUE
chr10	4426585	4426586	cg28120210_TC21	CG	intron	9434.0	Rmnd1	ENSMUSG00000019763.11	ENSMUST00000042251.10	-	open_sea	4432145	4432861	-5560	TRUE	FALSE
chr10	4427233	4427234	cg28120224_TC21	CG	exon	-197.5	Rmnd1	ENSMUSG00000019763.11	ENSMUST00000042251.10	-	open_sea	4432145	4432861	-4912	FALSE	TRUE
chr10	4427248	4427249	cg28120225_BC21	CG	exon	-182.5	Rmnd1	ENSMUSG00000019763.11	ENSMUST00000042251.10	-	open_sea	4432145	4432861	-4897	FALSE	TRUE
chr10	4430621	4430622	cg28120270_TC11	CG	intron	13470.0	Rmnd1	ENSMUSG00000019763.11	ENSMUST00000042251.10	-	cpg_shore	4432145	4432861	-1524	TRUE	FALSE
chr10	4430621	4430622	cg28120270_TO11	CG	intron	13470.0	Rmnd1	ENSMUSG00000019763.11	ENSMUST00000042251.10	-	cpg_shore	4432145	4432861	-1524	FALSE	TRUE
chr10	4430621	4430622	cg28120270_TO21	CG	intron	13470.0	Rmnd1	ENSMUSG00000019763.11	ENSMUST00000042251.10	-	cpg_shore	4432145	4432861	-1524	TRUE	FALSE
chr10	4432696	4432697	cg28120342_BC11	CG	Promoter	-308.5,229.5	Rmnd1,Armt1	ENSMUSG00000019763.11,ENSMUSG00000061759.15	ENSMUST00000042251.10,ENSMUST00000095893.10	-,+	cpg_island	4432145	4432861	0	TRUE	FALSE
chr10	4432916	4432917	cg28120359_BC21	CG	Promoter	-528.5,449.5	Rmnd1,Armt1	ENSMUSG00000019763.11,ENSMUSG00000061759.15	ENSMUST00000042251.10,ENSMUST00000095893.10	-,+	cpg_shore	4432145	4432861	56	TRUE	FALSE
chr10	4434862	4434863	cg28120390_TC21	CG	exon	18.0	Armt1	ENSMUSG00000061759.15	ENSMUST00000095893.10	+	cpg_shelve	4432145	4432861	2002	TRUE	FALSE
chr10	4444918	4444919	cg28120468_TC11	CG	intron	-1114.5	Armt1	ENSMUSG00000061759.15	ENSMUST00000095893.10	+	open_sea	4432145	4432861	12058	FALSE	TRUE
chr10	4481973	4481974	cg28120874_TC21	CG	DCRD	-94498.5,-49585.5,-27898.5,49506.5	Zbtb2,Rmnd1,Ccdc170,Armt1	ENSMUSG00000075327.10,ENSMUSG00000019763.11,ENSMUSG00000019767.12,ENSMUSG00000061759.15	ENSMUST00000100077.4,ENSMUST00000042251.10,ENSMUST00000019901.6,ENSMUST00000095893.10	-,-,+,+	open_sea	4432145	4432861	49113	TRUE	FALSE
chr10	4482328	4482329	cg28120881_TC21	CG	DCRD	-94853.5,-49940.5,-27543.5,49861.5	Zbtb2,Rmnd1,Ccdc170,Armt1	ENSMUSG00000075327.10,ENSMUSG00000019763.11,ENSMUSG00000019767.12,ENSMUSG00000061759.15	ENSMUST00000100077.4,ENSMUST00000042251.10,ENSMUST00000019901.6,ENSMUST00000095893.10	-,-,+,+	open_sea	4432145	4432861	49468	TRUE	FALSE
chr10	4482483	4482484	cg28120884_TC21	CG	DCRD	-95008.5,-50095.5,-27388.5,50016.5	Zbtb2,Rmnd1,Ccdc170,Armt1	ENSMUSG00000075327.10,ENSMUSG00000019763.11,ENSMUSG00000019767.12,ENSMUSG00000061759.15	ENSMUST00000100077.4,ENSMUST00000042251.10,ENSMUST00000019901.6,ENSMUST00000095893.10	-,-,+,+	open_sea	4432145	4432861	49623	TRUE	FALSE
chr10	4482495	4482496	cg28120885_BC21	CG	DCRD	-95020.5,-50107.5,-27376.5,50028.5	Zbtb2,Rmnd1,Ccdc170,Armt1	ENSMUSG00000075327.10,ENSMUSG00000019763.11,ENSMUSG00000019767.12,ENSMUSG00000061759.15	ENSMUST00000100077.4,ENSMUST00000042251.10,ENSMUST00000019901.6,ENSMUST00000095893.10	-,-,+,+	open_sea	4432145	4432861	49635	TRUE	FALSE
chr10	4482507	4482508	cg28120886_TC21	CG	DCRD	-95032.5,-50119.5,-27364.5,50040.5	Zbtb2,Rmnd1,Ccdc170,Armt1	ENSMUSG00000075327.10,ENSMUSG00000019763.11,ENSMUSG00000019767.12,ENSMUSG00000061759.15	ENSMUST00000100077.4,ENSMUST00000042251.10,ENSMUST00000019901.6,ENSMUST00000095893.10	-,-,+,+	open_sea	4432145	4432861	49647	TRUE	FALSE
chr10	4490306	4490307	cg28120976_TC21	CG	DCRD	-57918.5,-19565.5,57839.5	Rmnd1,Ccdc170,Armt1	ENSMUSG00000019763.11,ENSMUSG00000019767.12,ENSMUSG00000061759.15	ENSMUST00000042251.10,ENSMUST00000019901.6,ENSMUST00000095893.10	-,+,+	open_sea	4432145	4432861	57446	TRUE	FALSE
chr1	24853564	24853565	cg28121041_TC11	CG	intergenic	nan	nan	nan	nan	nan	open_sea	24721376	24721840	131725	FALSE	TRUE
chr10	4509984	4509985	cg28121139_BC21	CG	Promoter	112.5	Ccdc170	ENSMUSG00000019767.12	ENSMUST00000019901.6	+	open_sea	4432145	4432861	77124	TRUE	FALSE
chr10	4509987	4509988	cg28121140_BC21	CG	Promoter	115.5	Ccdc170	ENSMUSG00000019767.12	ENSMUST00000019901.6	+	open_sea	4432145	4432861	77127	TRUE	FALSE
chr10	4511369	4511370	cg28121149_BC21	CG	intron	24122.0	Ccdc170	ENSMUSG00000019767.12	ENSMUST00000019901.6	+	open_sea	4432145	4432861	78509	TRUE	FALSE
chr10	4511642	4511643	cg28121151_BC21	CG	intron	23849.0	Ccdc170	ENSMUSG00000019767.12	ENSMUST00000019901.6	+	open_sea	4432145	4432861	78782	TRUE	FALSE
chr10	4513203	4513204	cg28121168_BC21	CG	intron	22288.0	Ccdc170	ENSMUSG00000019767.12	ENSMUST00000019901.6	+	open_sea	4432145	4432861	80343	TRUE	FALSE
chr10	4526782	4526783	cg28121273_TC21	CG	intron	8709.0	Ccdc170	ENSMUSG00000019767.12	ENSMUST00000019901.6	+	open_sea	4432145	4432861	93922	FALSE	TRUE
chr10	4530939	4530940	cg28121306_BC11	CG	intron	4552.0	Ccdc170	ENSMUSG00000019767.12	ENSMUST00000019901.6	+	open_sea	4432145	4432861	98079	TRUE	FALSE
chr10	4558813	4558814	cg28121556_BC11	CG	intron	-23322.0	Ccdc170	ENSMUSG00000019767.12	ENSMUST00000019901.6	+	open_sea	4432145	4432861	125953	TRUE	FALSE
chr10	4570247	4570248	cg28121650_BC11	CG	DCRD	-41773.5,60375.5	Esr1,Ccdc170	ENSMUSG00000019768.16,ENSMUSG00000019767.12	ENSMUST00000067086.13,ENSMUST00000019901.6	+,+	open_sea	4432145	4432861	137387	TRUE	FALSE
chr10	4586932	4586933	cg28121777_TC21	CG	DCRD	-25088.5,77060.5	Esr1,Ccdc170	ENSMUSG00000019768.16,ENSMUSG00000019767.12	ENSMUST00000067086.13,ENSMUST00000019901.6	+,+	open_sea	4712270	4712922	-125338	TRUE	FALSE
chr10	4596620	4596621	cg28121887_BC21	CG	DCRD	-15400.5,86748.5	Esr1,Ccdc170	ENSMUSG00000019768.16,ENSMUSG00000019767.12	ENSMUST00000067086.13,ENSMUST00000019901.6	+,+	open_sea	4712270	4712922	-115650	FALSE	TRUE
chr10	4612017	4612018	cg28122045_BC21	CG	Promoter	-3.5	Esr1	ENSMUSG00000019768.16	ENSMUST00000067086.13	+	open_sea	4712270	4712922	-100253	TRUE	FALSE
chr10	4612038	4612039	cg28122047_TC11	CG	Promoter	17.5	Esr1	ENSMUSG00000019768.16	ENSMUST00000067086.13	+	open_sea	4712270	4712922	-100232	TRUE	FALSE
chr10	4613398	4613399	cg28122074_BC21	CG	intron	194492.5	Esr1	ENSMUSG00000019768.16	ENSMUST00000067086.13	+	open_sea	4712270	4712922	-98872	TRUE	FALSE
chr10	4620541	4620542	cg28122132_BC21	CG	intron	187349.5	Esr1	ENSMUSG00000019768.16	ENSMUST00000067086.13	+	open_sea	4712270	4712922	-91729	TRUE	FALSE
chr10	4620659	4620660	cg28122134_BC21	CG	intron	187231.5	Esr1	ENSMUSG00000019768.16	ENSMUST00000067086.13	+	open_sea	4712270	4712922	-91611	TRUE	FALSE
chr10	4620914	4620915	cg28122137_TC21	CG	intron	186976.5	Esr1	ENSMUSG00000019768.16	ENSMUST00000067086.13	+	open_sea	4712270	4712922	-91356	TRUE	FALSE
chr10	4621093	4621094	cg28122145_BC21	CG	intron	186797.5	Esr1	ENSMUSG00000019768.16	ENSMUST00000067086.13	+	open_sea	4712270	4712922	-91177	TRUE	FALSE
chr10	4621121	4621122	cg28122146_TC21	CG	intron	186769.5	Esr1	ENSMUSG00000019768.16	ENSMUST00000067086.13	+	open_sea	4712270	4712922	-91149	TRUE	FALSE
chr10	4621214	4621215	cg28122149_TC21	CG	intron	186676.5	Esr1	ENSMUSG00000019768.16	ENSMUST00000067086.13	+	open_sea	4712270	4712922	-91056	TRUE	FALSE
chr10	4621749	4621750	cg28122161_TC21	CG	intron	186141.5	Esr1	ENSMUSG00000019768.16	ENSMUST00000067086.13	+	open_sea	4712270	4712922	-90521	TRUE	FALSE
chr10	4632284	4632285	cg28122257_BC21	CG	intron	175606.5	Esr1	ENSMUSG00000019768.16	ENSMUST00000067086.13	+	open_sea	4712270	4712922	-79986	TRUE	FALSE
chr10	4633593	4633594	cg28122279_TC21	CG	intron	174297.5	Esr1	ENSMUSG00000019768.16	ENSMUST00000067086.13	+	open_sea	4712270	4712922	-78677	TRUE	FALSE
chr10	4686704	4686705	cg28122763_BC21	CG	intron	121186.5	Esr1	ENSMUSG00000019768.16	ENSMUST00000067086.13	+	open_sea	4712270	4712922	-25566	TRUE	FALSE
chr10	4709242	4709243	cg28122935_BC21	CG	Promoter	-912.5	Esr1	ENSMUSG00000019768.16	ENSMUST00000105589.1	+	cpg_shelve	4712270	4712922	-3028	TRUE	FALSE
chr10	4710036	4710037	cg28122946_BC21	CG	Promoter	-118.5	Esr1	ENSMUSG00000019768.16	ENSMUST00000105589.1	+	cpg_shelve	4712270	4712922	-2234	TRUE	FALSE
chr10	4710276	4710277	cg28122956_BC21	CG	Promoter	121.5	Esr1	ENSMUSG00000019768.16	ENSMUST00000105589.1	+	cpg_shore	4712270	4712922	-1994	TRUE	FALSE
chr10	4712511	4712512	cg28123000_TC21	CG	exon	68.5	Esr1	ENSMUSG00000019768.16	ENSMUST00000105590.7	+	cpg_island	4712270	4712922	0	TRUE	FALSE
chr10	4713542	4713543	cg28123059_BC11	CG	intron	94348.5	Esr1	ENSMUSG00000019768.16	ENSMUST00000067086.13	+	cpg_shore	4712270	4712922	621	TRUE	FALSE
chr10	4734721	4734722	cg28123241_TC21	CG	intron	73169.5	Esr1	ENSMUSG00000019768.16	ENSMUST00000067086.13	+	open_sea	4712270	4712922	21800	TRUE	FALSE
chr10	4764760	4764761	cg28123428_TC21	CG	intron	43130.5	Esr1	ENSMUSG00000019768.16	ENSMUST00000067086.13	+	open_sea	4712270	4712922	51839	FALSE	TRUE
chr10	4765557	4765558	cg28123434_TC21	CG	intron	42333.5	Esr1	ENSMUSG00000019768.16	ENSMUST00000067086.13	+	open_sea	4712270	4712922	52636	FALSE	TRUE
chr10	4770693	4770694	cg28123467_BC21	CG	intron	37197.5	Esr1	ENSMUSG00000019768.16	ENSMUST00000067086.13	+	open_sea	4712270	4712922	57772	TRUE	FALSE
chr10	4772958	4772959	cg28123476_TC11	CG	intron	34932.5	Esr1	ENSMUSG00000019768.16	ENSMUST00000067086.13	+	open_sea	4712270	4712922	60037	TRUE	FALSE
chr10	4791215	4791216	cg28123626_TC21	CG	intron	16675.5	Esr1	ENSMUSG00000019768.16	ENSMUST00000067086.13	+	open_sea	4712270	4712922	78294	FALSE	TRUE
chr10	4794428	4794429	cg28123639_BC21	CG	intron	13462.5	Esr1	ENSMUSG00000019768.16	ENSMUST00000067086.13	+	open_sea	4712270	4712922	81507	FALSE	TRUE
chr10	4797347	4797348	cg28123663_BC21	CG	intron	10543.5	Esr1	ENSMUSG00000019768.16	ENSMUST00000067086.13	+	open_sea	4712270	4712922	84426	TRUE	FALSE
chr10	4814516	4814517	cg28123742_TC11	CG	intron	-6625.5	Esr1	ENSMUSG00000019768.16	ENSMUST00000067086.13	+	open_sea	4712270	4712922	101595	FALSE	TRUE
chr1	100317149	100317150	cg28123892_TC21	CG	intron	-188342.5	Cntnap5b	ENSMUSG00000067028.11	ENSMUST00000086738.9	+	open_sea	100636225	100636489	-319076	FALSE	TRUE
chr10	4835288	4835289	cg28123902_TC21	CG	intron	-27397.5	Esr1	ENSMUSG00000019768.16	ENSMUST00000067086.13	+	open_sea	4712270	4712922	122367	FALSE	TRUE
chr1	100319943	100319944	cg28123920_TC21	CG	intron	-191136.5	Cntnap5b	ENSMUSG00000067028.11	ENSMUST00000086738.9	+	open_sea	100636225	100636489	-316282	FALSE	TRUE
chr1	113750695	113750696	cg28123933_TC21	CG	intergenic	nan	nan	nan	nan	nan	open_sea	114035670	114036111	-284975	FALSE	TRUE
chr1	125361882	125361883	cg28123934_TC21	CG	DCRD	73664.5	Actr3	ENSMUSG00000026341.16	ENSMUST00000178474.7	-	cpg_shore	125361931	125362164	-49	FALSE	TRUE
chr10	4837712	4837713	cg28123937_TC11	CG	intron	-29821.5	Esr1	ENSMUSG00000019768.16	ENSMUST00000067086.13	+	open_sea	4712270	4712922	124791	FALSE	TRUE
chr10	4837927	4837928	cg28123951_TC21	CG	intron	-30036.5	Esr1	ENSMUSG00000019768.16	ENSMUST00000067086.13	+	open_sea	4712270	4712922	125006	FALSE	TRUE
chr10	4840999	4841000	cg28123969_TC11	CG	intron	-33108.5	Esr1	ENSMUSG00000019768.16	ENSMUST00000067086.13	+	open_sea	4712270	4712922	128078	TRUE	FALSE
chr10	4855832	4855833	cg28124053_TC21	CG	intron	-47941.5	Esr1	ENSMUSG00000019768.16	ENSMUST00000067086.13	+	open_sea	4712270	4712922	142911	FALSE	TRUE
chr10	4875211	4875212	cg28124170_TC21	CG	intron	-67320.5	Esr1	ENSMUSG00000019768.16	ENSMUST00000067086.13	+	open_sea	4712270	4712922	162290	TRUE	FALSE
chr10	4889252	4889253	cg28124254_TC21	CG	intron	-81361.5	Esr1	ENSMUSG00000019768.16	ENSMUST00000067086.13	+	open_sea	4712270	4712922	176331	FALSE	TRUE
chr10	4900448	4900449	cg28124347_TC11	CG	intron	-92557.5	Esr1	ENSMUSG00000019768.16	ENSMUST00000067086.13	+	open_sea	4712270	4712922	187527	TRUE	FALSE
chr10	4906777	4906778	cg28124387_TC11	CG	intron	-98886.5	Esr1	ENSMUSG00000019768.16	ENSMUST00000067086.13	+	open_sea	5089921	5090655	-183144	FALSE	TRUE
chr10	4911271	4911272	cg28124435_TC11	CG	intron	-103380.5	Esr1	ENSMUSG00000019768.16	ENSMUST00000067086.13	+	open_sea	5089921	5090655	-178650	FALSE	TRUE
chr10	4911275	4911276	cg28124436_TC11	CG	intron	-103384.5	Esr1	ENSMUSG00000019768.16	ENSMUST00000067086.13	+	open_sea	5089921	5090655	-178646	FALSE	TRUE
chr10	4911295	4911296	cg28124438_TC11	CG	intron	-103404.5	Esr1	ENSMUSG00000019768.16	ENSMUST00000067086.13	+	open_sea	5089921	5090655	-178626	FALSE	TRUE
chr1	104217932	104217933	cg28124440_TC21	CG	intergenic	nan	nan	nan	nan	nan	open_sea	104158813	104159234	58699	FALSE	TRUE
chr1	104217977	104217978	cg28124441_TC21	CG	intergenic	nan	nan	nan	nan	nan	open_sea	104158813	104159234	58744	FALSE	TRUE
chr1	115799513	115799514	cg28124453_TC11	CG	intron	336526.0	Cntnap5a	ENSMUSG00000070695.4	ENSMUST00000043725.8	+	cpg_shore	115799552	115799862	-39	FALSE	TRUE
chr1	115799527	115799528	cg28124454_TC21	CG	intron	336512.0	Cntnap5a	ENSMUSG00000070695.4	ENSMUST00000043725.8	+	cpg_shore	115799552	115799862	-25	FALSE	TRUE
chr1	103153667	103153668	cg28124513_BC21	CG	intergenic	nan	nan	nan	nan	nan	cpg_shore	103154006	103154292	-339	FALSE	TRUE
chr1	103153667	103153668	cg28124513_TC21	CG	intergenic	nan	nan	nan	nan	nan	cpg_shore	103154006	103154292	-339	FALSE	TRUE
chr1	101303013	101303014	cg28124514_TC21	CG	intergenic	nan	nan	nan	nan	nan	open_sea	101606895	101607346	-303882	FALSE	TRUE
chr1	101303256	101303257	cg28124518_TC11	CG	intergenic	nan	nan	nan	nan	nan	open_sea	101606895	101607346	-303639	FALSE	TRUE
chr1	101304210	101304211	cg28124525_TC11	CG	intergenic	nan	nan	nan	nan	nan	open_sea	101606895	101607346	-302685	FALSE	TRUE
chr1	101304268	101304269	cg28124527_TC11	CG	intergenic	nan	nan	nan	nan	nan	open_sea	101606895	101607346	-302627	FALSE	TRUE
chr1	100562528	100562529	cg28124533_TC21	CG	intergenic	nan	nan	nan	nan	nan	open_sea	100636225	100636489	-73697	FALSE	TRUE
chr1	101306001	101306002	cg28124537_TC21	CG	intergenic	nan	nan	nan	nan	nan	open_sea	101606895	101607346	-300894	FALSE	TRUE
chr1	101245983	101245984	cg28124541_TC21	CG	intergenic	nan	nan	nan	nan	nan	open_sea	101606895	101607346	-360912	FALSE	TRUE
chr10	4944898	4944899	cg28124779_BC11	CG	intron	-137007.5	Esr1	ENSMUSG00000019768.16	ENSMUST00000067086.13	+	open_sea	5089921	5090655	-145023	TRUE	FALSE
chr10	5019210	5019211	cg28125250_BC11	CG	intergenic	nan	nan	nan	nan	nan	open_sea	5089921	5090655	-70711	TRUE	FALSE
chr10	5028521	5028522	cg28125296_BC11	CG	intron	-257276.0	Syne1	ENSMUSG00000096054.3	ENSMUST00000215295.1	-	open_sea	5089921	5090655	-61400	TRUE	FALSE
chr10	5044884	5044885	cg28125452_BC21	CG	intron	-240913.0	Syne1	ENSMUSG00000096054.3	ENSMUST00000215295.1	-	open_sea	5089921	5090655	-45037	TRUE	FALSE
chr10	5056665	5056666	cg28125572_BC11	CG	intron	-229132.0	Syne1	ENSMUSG00000096054.3	ENSMUST00000215295.1	-	open_sea	5089921	5090655	-33256	TRUE	FALSE
chr10	5060959	5060960	cg28125610_TC11	CG	intron	-224838.0	Syne1	ENSMUSG00000096054.3	ENSMUST00000215295.1	-	open_sea	5089921	5090655	-28962	TRUE	FALSE
chr10	5068816	5068817	cg28125677_BC21	CG	intron	-216981.0	Syne1	ENSMUSG00000096054.3	ENSMUST00000215295.1	-	open_sea	5089921	5090655	-21105	TRUE	FALSE
chr10	5069133	5069134	cg28125682_TC21	CG	intron	-216664.0	Syne1	ENSMUSG00000096054.3	ENSMUST00000215295.1	-	open_sea	5089921	5090655	-20788	TRUE	FALSE
chr10	5089804	5089805	cg28125900_BC21	CG	intron	-195993.0	Syne1	ENSMUSG00000096054.3	ENSMUST00000215295.1	-	cpg_shore	5089921	5090655	-117	FALSE	TRUE
chr10	5090228	5090229	cg28125927_TC11	CG	intron	-195569.0	Syne1	ENSMUSG00000096054.3	ENSMUST00000215295.1	-	cpg_island	5089921	5090655	0	FALSE	TRUE
chr1	148548137	148548138	cg28125950_TC21	CG	intergenic	nan	nan	nan	nan	nan	open_sea	148490364	148490569	57569	FALSE	TRUE
chr1	148548116	148548117	cg28125951_TC21	CG	intergenic	nan	nan	nan	nan	nan	open_sea	148490364	148490569	57548	FALSE	TRUE
chr1	115799846	115799847	cg28125952_TC21	CG	intron	336193.0	Cntnap5a	ENSMUSG00000070695.4	ENSMUST00000043725.8	+	cpg_island	115799552	115799862	0	FALSE	TRUE
chr10	5097656	5097657	cg28125987_TC21	CG	exon	74.5	Syne1	ENSMUSG00000096054.3	ENSMUST00000215295.1	-	open_sea	5089921	5090655	7002	TRUE	FALSE
chr10	5100890	5100891	cg28126010_BC21	CG	intron	-184907.0	Syne1	ENSMUSG00000096054.3	ENSMUST00000215295.1	-	open_sea	5089921	5090655	10236	TRUE	FALSE
chr10	5114632	5114633	cg28126116_TC21	CG	intron	-171165.0	Syne1	ENSMUSG00000096054.3	ENSMUST00000215295.1	-	open_sea	5089921	5090655	23978	TRUE	FALSE
chr10	5133295	5133296	cg28126268_TC21	CG	intron	-152502.0	Syne1	ENSMUSG00000096054.3	ENSMUST00000215295.1	-	open_sea	5089921	5090655	42641	FALSE	TRUE
chr10	5135425	5135426	cg28126276_TC11	CG	intron	-150372.0	Syne1	ENSMUSG00000096054.3	ENSMUST00000215295.1	-	open_sea	5089921	5090655	44771	FALSE	TRUE
chr10	5159119	5159120	cg28126436_TC21	CG	intron	-126678.0	Syne1	ENSMUSG00000096054.3	ENSMUST00000215295.1	-	open_sea	5089921	5090655	68465	TRUE	FALSE
chr10	5180419	5180420	cg28126636_BC21	CG	intron	-105378.0	Syne1	ENSMUSG00000096054.3	ENSMUST00000215295.1	-	open_sea	5089921	5090655	89765	TRUE	FALSE
chr10	5185967	5185968	cg28126693_BC21	CG	intron	-99830.0	Syne1	ENSMUSG00000096054.3	ENSMUST00000215295.1	-	open_sea	5089921	5090655	95313	TRUE	FALSE
chr10	5194658	5194659	cg28126759_BC21	CG	exon	88.5	Syne1	ENSMUSG00000096054.3	ENSMUST00000215295.1	-	open_sea	5089921	5090655	104004	TRUE	FALSE
chr10	5194687	5194688	cg28126760_TC21	CG	intron	-91110.0	Syne1	ENSMUSG00000096054.3	ENSMUST00000215295.1	-	open_sea	5089921	5090655	104033	TRUE	FALSE
chr10	5207574	5207575	cg28126871_TC21	CG	intron	-78223.0	Syne1	ENSMUSG00000096054.3	ENSMUST00000215295.1	-	open_sea	5089921	5090655	116920	TRUE	FALSE
chr10	5210872	5210873	cg28126902_TC21	CG	exon	-72.5	Syne1	ENSMUSG00000096054.3	ENSMUST00000215295.1	-	open_sea	5089921	5090655	120218	TRUE	FALSE
chr10	5264433	5264434	cg28127389_BC21	CG	intron	-21364.0	Syne1	ENSMUSG00000096054.3	ENSMUST00000215295.1	-	open_sea	5388678	5389327	-124245	TRUE	FALSE
chr10	5264651	5264652	cg28127395_BC11	CG	exon	-36.0	Syne1	ENSMUSG00000096054.3	ENSMUST00000215295.1	-	open_sea	5388678	5389327	-124027	TRUE	FALSE
chr10	5274677	5274678	cg28127458_TC21	CG	intron	-11120.0	Syne1	ENSMUSG00000096054.3	ENSMUST00000215295.1	-	open_sea	5388678	5389327	-114001	TRUE	FALSE
chr10	5288505	5288506	cg28127516_BC21	CG	intron	2708.0	Syne1	ENSMUSG00000096054.3	ENSMUST00000215295.1	-	open_sea	5388678	5389327	-100173	TRUE	FALSE
chr10	5289138	5289139	cg28127523_TC21	CG	intron	3341.0	Syne1	ENSMUSG00000096054.3	ENSMUST00000215295.1	-	open_sea	5388678	5389327	-99540	TRUE	FALSE
chr10	5289461	5289462	cg28127533_BC21	CG	exon	67.5	Syne1	ENSMUSG00000096054.3	ENSMUST00000215295.1	-	open_sea	5388678	5389327	-99217	TRUE	FALSE
chr10	5289518	5289519	cg28127535_BC11	CG	exon	124.5	Syne1	ENSMUSG00000096054.3	ENSMUST00000215295.1	-	open_sea	5388678	5389327	-99160	TRUE	FALSE
chr10	5305738	5305739	cg28127679_TC21	CG	exon	-43.0	Syne1	ENSMUSG00000096054.3	ENSMUST00000215295.1	-	open_sea	5388678	5389327	-82940	TRUE	FALSE
chr10	5305775	5305776	cg28127680_BC21	CG	exon	-6.0	Syne1	ENSMUSG00000096054.3	ENSMUST00000215295.1	-	open_sea	5388678	5389327	-82903	TRUE	FALSE
chr10	5317868	5317869	cg28127792_BC21	CG	exon	-26.5	Syne1	ENSMUSG00000096054.3	ENSMUST00000215295.1	-	open_sea	5388678	5389327	-70810	TRUE	FALSE
chr10	5322605	5322606	cg28127821_BC21	CG	exon	-65.0	Syne1	ENSMUSG00000096054.3	ENSMUST00000215295.1	-	open_sea	5388678	5389327	-66073	TRUE	FALSE
chr1	105022653	105022654	cg28128248_TC11	CG	intergenic	nan	nan	nan	nan	nan	cpg_shore	105019942	105021030	1624	FALSE	TRUE
chr1	101607204	101607205	cg28128337_TC11	CG	intergenic	nan	nan	nan	nan	nan	cpg_island	101606895	101607346	0	FALSE	TRUE
chr10	5405913	5405914	cg28128468_BC21	CG	intron	120116.0	Syne1	ENSMUSG00000096054.3	ENSMUST00000215295.1	-	open_sea	5388678	5389327	16587	TRUE	FALSE
chr10	5411106	5411107	cg28128502_BC11	CG	intron	125309.0	Syne1	ENSMUSG00000096054.3	ENSMUST00000215295.1	-	open_sea	5388678	5389327	21780	FALSE	TRUE
chr10	5419677	5419678	cg28128567_BC21	CG	intron	133880.0	Syne1	ENSMUSG00000096054.3	ENSMUST00000215295.1	-	open_sea	5388678	5389327	30351	TRUE	FALSE
chr10	27071174	27071175	cg28129365_TC21	CG	intron	-227889.5	Lama2	ENSMUSG00000019899.17	ENSMUST00000092639.11	-	open_sea	27360071	27360515	-288897	FALSE	TRUE
chr10	5550592	5550593	cg28129523_TC21	CG	Promoter	85.5	Syne1	ENSMUSG00000096054.3	ENSMUST00000215295.1	-	cpg_island	5550304	5550681	0	TRUE	FALSE
chr10	5550661	5550662	cg28129526_TC21	CG	Promoter	16.5	Syne1	ENSMUSG00000096054.3	ENSMUST00000215295.1	-	cpg_island	5550304	5550681	0	TRUE	FALSE
chr10	5551433	5551434	cg28129541_TC21	CG	Promoter	-755.5	Syne1	ENSMUSG00000096054.3	ENSMUST00000215295.1	-	cpg_shore	5550304	5550681	753	TRUE	FALSE
chr10	5551592	5551593	cg28129543_TC11	CG	Promoter	-914.5	Syne1	ENSMUSG00000096054.3	ENSMUST00000215295.1	-	cpg_shore	5550304	5550681	912	TRUE	FALSE
chr10	5555166	5555167	cg28129574_BC21	CG	DCRD	-84051.5,-38608.5,-4488.5	Vip,Myct1,Syne1	ENSMUSG00000019772.5,ENSMUSG00000046916.9,ENSMUSG00000096054.3	ENSMUST00000019906.5,ENSMUST00000051809.9,ENSMUST00000215295.1	+,+,-	open_sea	5550304	5550681	4486	TRUE	FALSE
chr10	5570091	5570092	cg28129667_BC21	CG	DCRD	-69126.5,-23683.5,-19413.5	Vip,Myct1,Syne1	ENSMUSG00000019772.5,ENSMUSG00000046916.9,ENSMUSG00000096054.3	ENSMUST00000019906.5,ENSMUST00000051809.9,ENSMUST00000215295.1	+,+,-	open_sea	5550304	5550681	19411	TRUE	FALSE
chr10	5573090	5573091	cg28129691_BC11	CG	DCRD	-66127.5,-22412.5,-20684.5	Vip,Syne1,Myct1	ENSMUSG00000019772.5,ENSMUSG00000096054.3,ENSMUSG00000046916.9	ENSMUST00000019906.5,ENSMUST00000215295.1,ENSMUST00000051809.9	+,-,+	open_sea	5550304	5550681	22410	TRUE	FALSE
chr1	139957812	139957813	cg28129762_TC21	CG	DCRD	-99110.5	Cfhr2	ENSMUSG00000033898.17	ENSMUST00000094489.4	-	open_sea	139907402	139907959	49854	FALSE	TRUE
chr10	5593622	5593623	cg28129804_TC11	CG	Promoter	-152.5	Myct1	ENSMUSG00000046916.9	ENSMUST00000051809.9	+	open_sea	5550304	5550681	42942	TRUE	FALSE
chr10	5593865	5593866	cg28129808_TC21	CG	Promoter	90.5	Myct1	ENSMUSG00000046916.9	ENSMUST00000051809.9	+	open_sea	5550304	5550681	43185	TRUE	FALSE
chr10	5595738	5595739	cg28129821_BC11	CG	intron	4601.0	Myct1	ENSMUSG00000046916.9	ENSMUST00000051809.9	+	open_sea	5550304	5550681	45058	TRUE	FALSE
chr10	5595769	5595770	cg28129822_TC21	CG	intron	4570.0	Myct1	ENSMUSG00000046916.9	ENSMUST00000051809.9	+	open_sea	5550304	5550681	45089	TRUE	FALSE
chr10	5596756	5596757	cg28129830_TC21	CG	intron	3583.0	Myct1	ENSMUSG00000046916.9	ENSMUST00000051809.9	+	open_sea	5550304	5550681	46076	TRUE	FALSE
chr10	5598260	5598261	cg28129842_BC21	CG	intron	2079.0	Myct1	ENSMUSG00000046916.9	ENSMUST00000051809.9	+	open_sea	5550304	5550681	47580	TRUE	FALSE
chr10	5598615	5598616	cg28129846_BC11	CG	intron	1724.0	Myct1	ENSMUSG00000046916.9	ENSMUST00000051809.9	+	open_sea	5550304	5550681	47935	FALSE	TRUE
chr10	5598734	5598735	cg28129847_BC21	CG	intron	1605.0	Myct1	ENSMUSG00000046916.9	ENSMUST00000051809.9	+	open_sea	5550304	5550681	48054	TRUE	FALSE
chr10	5598993	5598994	cg28129849_BC11	CG	intron	1346.0	Myct1	ENSMUSG00000046916.9	ENSMUST00000051809.9	+	open_sea	5550304	5550681	48313	FALSE	TRUE
chr10	5598993	5598994	cg28129849_BC12	CG	intron	1346.0	Myct1	ENSMUSG00000046916.9	ENSMUST00000051809.9	+	open_sea	5550304	5550681	48313	FALSE	TRUE
chr10	5599086	5599087	cg28129850_TC11	CG	intron	1253.0	Myct1	ENSMUSG00000046916.9	ENSMUST00000051809.9	+	open_sea	5550304	5550681	48406	FALSE	TRUE
chr10	5600455	5600456	cg28129874_BC21	CG	intron	-116.0	Myct1	ENSMUSG00000046916.9	ENSMUST00000051809.9	+	open_sea	5550304	5550681	49775	TRUE	FALSE
chr10	5604272	5604273	cg28129924_BC21	CG	exon	1273.0	Myct1	ENSMUSG00000046916.9	ENSMUST00000051809.9	+	open_sea	5550304	5550681	53592	TRUE	FALSE
chr10	5634556	5634557	cg28130156_BC21	CG	DCRD	-83878.5,-4661.5,40781.5	Syne1,Vip,Myct1	ENSMUSG00000096054.3,ENSMUSG00000019772.5,ENSMUSG00000046916.9	ENSMUST00000215295.1,ENSMUST00000019906.5,ENSMUST00000051809.9	-,+,+	open_sea	5718308	5718862	-83752	TRUE	FALSE
chr10	5636936	5636937	cg28130172_BC21	CG	DCRD	-86258.5,-2281.5,43161.5	Syne1,Vip,Myct1	ENSMUSG00000096054.3,ENSMUSG00000019772.5,ENSMUSG00000046916.9	ENSMUST00000215295.1,ENSMUST00000019906.5,ENSMUST00000051809.9	-,+,+	open_sea	5718308	5718862	-81372	TRUE	FALSE
chr10	5639141	5639142	cg28130191_TC21	CG	Promoter	-76.5	Vip	ENSMUSG00000019772.5	ENSMUST00000019906.5	+	open_sea	5718308	5718862	-79167	TRUE	FALSE
chr10	5639173	5639174	cg28130193_BC21	CG	Promoter	-44.5	Vip	ENSMUSG00000019772.5	ENSMUST00000019906.5	+	open_sea	5718308	5718862	-79135	TRUE	FALSE
chr10	5639254	5639255	cg28130194_TC21	CG	Promoter	36.5	Vip	ENSMUSG00000019772.5	ENSMUST00000019906.5	+	open_sea	5718308	5718862	-79054	TRUE	FALSE
chr10	5643555	5643556	cg28130224_TC11	CG	exon	19.5	Vip	ENSMUSG00000019772.5	ENSMUST00000019906.5	+	open_sea	5718308	5718862	-74753	TRUE	FALSE
chr10	5643619	5643620	cg28130225_TC21	CG	exon	-44.5	Vip	ENSMUSG00000019772.5	ENSMUST00000019906.5	+	open_sea	5718308	5718862	-74689	FALSE	TRUE
chr10	5683874	5683875	cg28130500_TC21	CG	DCRD	44656.5,90099.5	Vip,Myct1	ENSMUSG00000019772.5,ENSMUSG00000046916.9	ENSMUST00000019906.5,ENSMUST00000051809.9	+,+	open_sea	5718308	5718862	-34434	FALSE	TRUE
chr1	151327368	151327369	cg28130689_TC21	CG	DCRD	-17108.5	Ivns1abp	ENSMUSG00000023150.14	ENSMUST00000023918.12	+	open_sea	151344225	151345424	-16857	FALSE	TRUE
chr1	151327341	151327342	cg28130690_TC21	CG	DCRD	-17135.5	Ivns1abp	ENSMUSG00000023150.14	ENSMUST00000023918.12	+	open_sea	151344225	151345424	-16884	FALSE	TRUE
chr1	151327334	151327335	cg28130691_BC21	CG	DCRD	-17142.5	Ivns1abp	ENSMUSG00000023150.14	ENSMUST00000023918.12	+	open_sea	151344225	151345424	-16891	FALSE	TRUE
chr10	5718194	5718195	cg28130692_BC21	CG	DCRD	78976.5,87405.5	Vip,Fbxo5	ENSMUSG00000019772.5,ENSMUSG00000019773.7	ENSMUST00000019906.5,ENSMUST00000019907.7	+,-	cpg_shore	5718308	5718862	-114	FALSE	TRUE
chr1	131643236	131643237	cg28130705_BC11	CG	intron	13669.0	Ctse	ENSMUSG00000004552.16	ENSMUST00000073350.12	+	cpg_shelve	131643359	131643721	-123	FALSE	TRUE
chr1	151326921	151326922	cg28130706_TC21	CG	DCRD	-17555.5	Ivns1abp	ENSMUSG00000023150.14	ENSMUST00000023918.12	+	open_sea	151344225	151345424	-17304	FALSE	TRUE
chr10	5718396	5718397	cg28130707_BC11	CG	DCRD	79178.5,87203.5	Vip,Fbxo5	ENSMUSG00000019772.5,ENSMUSG00000019773.7	ENSMUST00000019906.5,ENSMUST00000019907.7	+,-	cpg_island	5718308	5718862	0	FALSE	TRUE
chr10	5735817	5735818	cg28131019_BC21	CG	DCRD	69782.5,88092.5,96599.5	Fbxo5,Mtrf1l,Vip	ENSMUSG00000019773.7,ENSMUSG00000019774.8,ENSMUSG00000019772.5	ENSMUST00000019907.7,ENSMUST00000019908.8,ENSMUST00000019906.5	-,-,+	open_sea	5723891	5724094	11724	TRUE	FALSE
chr10	5791051	5791052	cg28131315_BC21	CG	DCRD	14548.5,32858.5	Fbxo5,Mtrf1l	ENSMUSG00000019773.7,ENSMUSG00000019774.8	ENSMUST00000019907.7,ENSMUST00000019908.8	-,-	open_sea	5805008	5806200	-13957	TRUE	FALSE
chr10	5791165	5791166	cg28131318_BC11	CG	DCRD	14434.5,32744.5	Fbxo5,Mtrf1l	ENSMUSG00000019773.7,ENSMUSG00000019774.8	ENSMUST00000019907.7,ENSMUST00000019908.8	-,-	open_sea	5805008	5806200	-13843	FALSE	TRUE
chr10	5802205	5802206	cg28131424_BC21	CG	exon	5.0	Fbxo5	ENSMUSG00000019773.7	ENSMUST00000019907.7	-	cpg_shelve	5805008	5806200	-2803	FALSE	TRUE
chr10	5802210	5802211	cg28131425_TC21	CG	exon	10.0	Fbxo5	ENSMUSG00000019773.7	ENSMUST00000019907.7	-	cpg_shelve	5805008	5806200	-2798	FALSE	TRUE
chr10	5805573	5805574	cg28131518_BC21	CG	Promoter	26.5	Fbxo5	ENSMUSG00000019773.7	ENSMUST00000019907.7	-	cpg_island	5805008	5806200	0	TRUE	FALSE
chr10	5805787	5805788	cg28131531_BC21	CG	Promoter	-187.5	Fbxo5	ENSMUSG00000019773.7	ENSMUST00000019907.7	-	cpg_island	5805008	5806200	0	TRUE	FALSE
chr10	5805856	5805857	cg28131535_BC21	CG	Promoter	-256.5	Fbxo5	ENSMUSG00000019773.7	ENSMUST00000019907.7	-	cpg_island	5805008	5806200	0	TRUE	FALSE
chr10	5813883	5813884	cg28131632_BC21	CG	intron	-4015.0	Mtrf1l	ENSMUSG00000019774.8	ENSMUST00000019908.8	-	open_sea	5805008	5806200	7684	TRUE	FALSE
chr10	5821925	5821926	cg28131714_BC21	CG	intron	4027.0	Mtrf1l	ENSMUSG00000019774.8	ENSMUST00000019908.8	-	cpg_shore	5823486	5824386	-1561	TRUE	FALSE
chr10	5822670	5822671	cg28131729_TC21	CG	intron	4772.0	Mtrf1l	ENSMUSG00000019774.8	ENSMUST00000019908.8	-	cpg_shore	5823486	5824386	-816	TRUE	FALSE
chr10	5823847	5823848	cg28131784_TC21	CG	Promoter	62.5	Mtrf1l	ENSMUSG00000019774.8	ENSMUST00000019908.8	-	cpg_island	5823486	5824386	0	TRUE	FALSE
chr10	5823857	5823858	cg28131785_BC11	CG	Promoter	52.5	Mtrf1l	ENSMUSG00000019774.8	ENSMUST00000019908.8	-	cpg_island	5823486	5824386	0	TRUE	FALSE
chr10	5824156	5824157	cg28131805_TC11	CG	Promoter	-246.5	Mtrf1l	ENSMUSG00000019774.8	ENSMUST00000019908.8	-	cpg_island	5823486	5824386	0	TRUE	FALSE
chr10	5828502	5828503	cg28131858_BC21	CG	3'-UTR	-806.5	Rgs17	ENSMUSG00000019775.17	ENSMUST00000131996.7	-	open_sea	5823486	5824386	4117	TRUE	FALSE
chr10	5852493	5852494	cg28132045_BC21	CG	intron	-24774.0	Rgs17	ENSMUSG00000019775.17	ENSMUST00000117676.7	-	open_sea	5823486	5824386	28108	FALSE	TRUE
chr10	5853279	5853280	cg28132056_TC21	CG	intron	-23988.0	Rgs17	ENSMUSG00000019775.17	ENSMUST00000117676.7	-	open_sea	5823486	5824386	28894	TRUE	FALSE
chr10	5897038	5897039	cg28132404_TC21	CG	intron	19771.0	Rgs17	ENSMUSG00000019775.17	ENSMUST00000117676.7	-	open_sea	5921582	5922556	-24544	FALSE	TRUE
chr10	5922247	5922248	cg28132626_TC11	CG	Promoter	118.5	Rgs17	ENSMUSG00000019775.17	ENSMUST00000117676.7	-	cpg_island	5921582	5922556	0	TRUE	FALSE
chr10	5922279	5922280	cg28132630_TC11	CG	Promoter	86.5	Rgs17	ENSMUSG00000019775.17	ENSMUST00000117676.7	-	cpg_island	5921582	5922556	0	TRUE	FALSE
chr10	5923272	5923273	cg28132675_TC21	CG	Promoter	-906.5	Rgs17	ENSMUSG00000019775.17	ENSMUST00000117676.7	-	cpg_shore	5921582	5922556	717	TRUE	FALSE
chr10	5926586	5926587	cg28132706_BC21	CG	DCRD	-4220.5	Rgs17	ENSMUSG00000019775.17	ENSMUST00000117676.7	-	open_sea	5921582	5922556	4031	TRUE	FALSE
chr10	5958605	5958606	cg28132862_TC21	CG	DCRD	-36239.5	Rgs17	ENSMUSG00000019775.17	ENSMUST00000117676.7	-	open_sea	5921582	5922556	36050	FALSE	TRUE
chr10	5960836	5960837	cg28132883_TC21	CG	DCRD	-38470.5	Rgs17	ENSMUSG00000019775.17	ENSMUST00000117676.7	-	open_sea	5921582	5922556	38281	FALSE	TRUE
chr10	5988105	5988106	cg28133033_TC11	CG	DCRD	-65739.5	Rgs17	ENSMUSG00000019775.17	ENSMUST00000117676.7	-	open_sea	5921582	5922556	65550	FALSE	TRUE
chr10	6016040	6016041	cg28133188_TC11	CG	DCRD	-93674.5	Rgs17	ENSMUSG00000019775.17	ENSMUST00000117676.7	-	open_sea	6080832	6081280	-64792	FALSE	TRUE
chr10	6021432	6021433	cg28133227_TC21	CG	DCRD	-99066.5	Rgs17	ENSMUSG00000019775.17	ENSMUST00000117676.7	-	open_sea	6080832	6081280	-59400	FALSE	TRUE
chr10	6034957	6034958	cg28133327_TC21	CG	intergenic	nan	nan	nan	nan	nan	open_sea	6080832	6081280	-45875	FALSE	TRUE
chr10	6036006	6036007	cg28133351_BC21	CG	intergenic	nan	nan	nan	nan	nan	open_sea	6080832	6081280	-44826	TRUE	FALSE
chr10	6043540	6043541	cg28133420_BC21	CG	intergenic	nan	nan	nan	nan	nan	open_sea	6080832	6081280	-37292	FALSE	TRUE
chr10	6100494	6100495	cg28133905_TC21	CG	intergenic	nan	nan	nan	nan	nan	open_sea	6080832	6081280	19215	FALSE	TRUE
chr10	6131763	6131764	cg28134059_BC21	CG	intergenic	nan	nan	nan	nan	nan	open_sea	6080832	6081280	50484	TRUE	FALSE
chr10	6167760	6167761	cg28134227_TC21	CG	intergenic	nan	nan	nan	nan	nan	open_sea	6080832	6081280	86481	TRUE	FALSE
chr10	6175245	6175246	cg28134269_TC21	CG	intergenic	nan	nan	nan	nan	nan	open_sea	6080832	6081280	93966	FALSE	TRUE
chr10	6175404	6175405	cg28134273_TC21	CG	intergenic	nan	nan	nan	nan	nan	open_sea	6080832	6081280	94125	FALSE	TRUE
chr10	6181521	6181522	cg28134304_TC21	CG	intergenic	nan	nan	nan	nan	nan	open_sea	6080832	6081280	100242	FALSE	TRUE
chr10	6221363	6221364	cg28134504_TC11	CG	intergenic	nan	nan	nan	nan	nan	open_sea	6080832	6081280	140084	FALSE	TRUE
chr10	6221708	6221709	cg28134514_TC11	CG	intergenic	nan	nan	nan	nan	nan	open_sea	6080832	6081280	140429	FALSE	TRUE
chr10	6351022	6351023	cg28135121_TC11	CG	intergenic	nan	nan	nan	nan	nan	open_sea	6399416	6399861	-48394	FALSE	TRUE
chr10	6351852	6351853	cg28135127_TC21	CG	intergenic	nan	nan	nan	nan	nan	open_sea	6399416	6399861	-47564	FALSE	TRUE
chr10	6367673	6367674	cg28135224_BC21	CG	intergenic	nan	nan	nan	nan	nan	open_sea	6399416	6399861	-31743	TRUE	FALSE
chr10	6398936	6398937	cg28135350_TC21	CG	intergenic	nan	nan	nan	nan	nan	cpg_shore	6399416	6399861	-480	FALSE	TRUE
chr10	6399107	6399108	cg28135353_TC11	CG	intergenic	nan	nan	nan	nan	nan	cpg_shore	6399416	6399861	-309	FALSE	TRUE
chr10	6399141	6399142	cg28135354_BC21	CG	intergenic	nan	nan	nan	nan	nan	cpg_shore	6399416	6399861	-275	FALSE	TRUE
chr10	6399220	6399221	cg28135355_BC21	CG	intergenic	nan	nan	nan	nan	nan	cpg_shore	6399416	6399861	-196	FALSE	TRUE
chr1	85145156	85145157	cg28135357_TC21	CG	DCRD	-54551.5,-35303.5	Gm7609,A530032D15Rik	ENSMUSG00000079457.11,ENSMUSG00000089844.7	ENSMUST00000113402.3,ENSMUST00000160792.7	+,-	cpg_shelve	85144504	85144987	170	FALSE	TRUE
chr10	6414418	6414419	cg28135627_BC11	CG	intergenic	nan	nan	nan	nan	nan	open_sea	6399416	6399861	14558	FALSE	TRUE
chr10	6414567	6414568	cg28135634_TC21	CG	intergenic	nan	nan	nan	nan	nan	open_sea	6399416	6399861	14707	FALSE	TRUE
chr10	6422774	6422775	cg28135678_BC21	CG	intergenic	nan	nan	nan	nan	nan	open_sea	6399416	6399861	22914	TRUE	FALSE
chr1	104266947	104266948	cg28135851_BC21	CG	intergenic	nan	nan	nan	nan	nan	open_sea	104279763	104280073	-12816	FALSE	TRUE
chr10	6490331	6490332	cg28135997_TC21	CG	intergenic	nan	nan	nan	nan	nan	open_sea	6571042	6571386	-80711	FALSE	TRUE
chr10	6526912	6526913	cg28136190_TC11	CG	intergenic	nan	nan	nan	nan	nan	open_sea	6571042	6571386	-44130	TRUE	FALSE
chr1	10816953	10816954	cg28136286_BC21	CG	DCRD	-97008.5	Cpa6	ENSMUSG00000042501.12	ENSMUST00000035577.6	-	open_sea	10805299	10805885	11069	FALSE	TRUE
chr10	6549789	6549790	cg28136287_TC11	CG	intergenic	nan	nan	nan	nan	nan	open_sea	6571042	6571386	-21253	FALSE	TRUE
chr10	6578442	6578443	cg28136500_BC21	CG	intergenic	nan	nan	nan	nan	nan	open_sea	6571042	6571386	7057	FALSE	TRUE
chr10	6634875	6634876	cg28136768_TC21	CG	intergenic	nan	nan	nan	nan	nan	open_sea	6654705	6655010	-19830	FALSE	TRUE
chr10	6638230	6638231	cg28136784_TC21	CG	intergenic	nan	nan	nan	nan	nan	open_sea	6654705	6655010	-16475	FALSE	TRUE
chr10	6638498	6638499	cg28136786_TC21	CG	intergenic	nan	nan	nan	nan	nan	open_sea	6654705	6655010	-16207	FALSE	TRUE
chr10	6654985	6654986	cg28136874_TC11	CG	intergenic	nan	nan	nan	nan	nan	cpg_island	6654705	6655010	0	FALSE	TRUE
chr10	6655123	6655124	cg28136883_TC11	CG	intergenic	nan	nan	nan	nan	nan	cpg_shore	6654705	6655010	114	FALSE	TRUE
chr1	164729378	164729379	cg28136889_BC21	CG	DCRD	-67265.5	Dpt	ENSMUSG00000026574.5	ENSMUST00000027861.5	+	cpg_shore	164729936	164730169	-558	FALSE	TRUE
chr10	6694663	6694664	cg28137054_BC21	CG	DCRD	-63929.5,67097.5	Oprm1,Gm10945	ENSMUSG00000000766.18,ENSMUSG00000078488.1	ENSMUST00000056385.13,ENSMUST00000105596.1	+,-	open_sea	6654705	6655010	39654	TRUE	FALSE
chr10	6694877	6694878	cg28137058_TC21	CG	DCRD	-63715.5,66883.5	Oprm1,Gm10945	ENSMUSG00000000766.18,ENSMUSG00000078488.1	ENSMUST00000056385.13,ENSMUST00000105596.1	+,-	open_sea	6654705	6655010	39868	TRUE	FALSE
chr10	6723386	6723387	cg28137174_BC21	CG	DCRD	-35206.5,38374.5	Oprm1,Gm10945	ENSMUSG00000000766.18,ENSMUSG00000078488.1	ENSMUST00000056385.13,ENSMUST00000105596.1	+,-	open_sea	6654705	6655010	68377	TRUE	FALSE
chr10	6745243	6745244	cg28137295_TC11	CG	intron	-5951.5	Gm10945	ENSMUSG00000078488.1	ENSMUST00000105596.1	-	open_sea	6654705	6655010	90234	FALSE	TRUE
chr10	6758608	6758609	cg28137375_BC11	CG	Promoter	15.5	Oprm1	ENSMUSG00000000766.18	ENSMUST00000056385.13	+	open_sea	6654705	6655010	103599	TRUE	FALSE
chr10	6758826	6758827	cg28137376_TC21	CG	Promoter	233.5	Oprm1	ENSMUSG00000000766.18	ENSMUST00000056385.13	+	open_sea	6654705	6655010	103817	TRUE	FALSE
chr10	6760990	6760991	cg28137385_TC21	CG	intron	9795.5,43235.0	Gm10945,Oprm1	ENSMUSG00000078488.1,ENSMUSG00000000766.18	ENSMUST00000105596.1,ENSMUST00000056385.13	-,+	open_sea	6654705	6655010	105981	TRUE	FALSE
chr10	6761004	6761005	cg28137386_TC21	CG	intron	9809.5,43221.0	Gm10945,Oprm1	ENSMUSG00000078488.1,ENSMUSG00000000766.18	ENSMUST00000105596.1,ENSMUST00000056385.13	-,+	open_sea	6654705	6655010	105995	TRUE	FALSE
chr10	6764418	6764419	cg28137395_TC21	CG	intron	39807.0	Oprm1	ENSMUSG00000000766.18	ENSMUST00000056385.13	+	open_sea	6654705	6655010	109409	TRUE	FALSE
chr10	6771288	6771289	cg28137431_TC21	CG	intron	32937.0	Oprm1	ENSMUSG00000000766.18	ENSMUST00000056385.13	+	open_sea	6654705	6655010	116279	TRUE	FALSE
chr10	6787895	6787896	cg28137518_BC21	CG	intron	16330.0	Oprm1	ENSMUSG00000000766.18	ENSMUST00000056385.13	+	open_sea	6654705	6655010	132886	TRUE	FALSE
chr10	6788766	6788767	cg28137531_BC11	CG	5'-UTR	-44.5	Oprm1	ENSMUSG00000000766.18	ENSMUST00000105607.7	+	open_sea	6654705	6655010	133757	TRUE	FALSE
chr10	6788803	6788804	cg28137532_BC11	CG	5'-UTR	-81.5	Oprm1	ENSMUSG00000000766.18	ENSMUST00000105607.7	+	open_sea	6654705	6655010	133794	TRUE	FALSE
chr10	6788854	6788855	cg28137535_TC11	CG	5'-UTR	-132.5	Oprm1	ENSMUSG00000000766.18	ENSMUST00000105607.7	+	open_sea	6654705	6655010	133845	TRUE	FALSE
chr10	6834508	6834509	cg28137777_TC21	CG	intron	-30283.0	Oprm1	ENSMUSG00000000766.18	ENSMUST00000056385.13	+	open_sea	6654705	6655010	179499	TRUE	FALSE
chr10	6935181	6935182	cg28138465_TC21	CG	intron	2095.5	Ipcef1	ENSMUSG00000064065.15	ENSMUST00000105617.7	-	open_sea	7211440	7212337	-276259	TRUE	FALSE
chr10	6951363	6951364	cg28138546_TC21	CG	intron	18277.5	Ipcef1	ENSMUSG00000064065.15	ENSMUST00000105617.7	-	open_sea	7211440	7212337	-260077	FALSE	TRUE
chr10	6959258	6959259	cg28138587_TC21	CG	intron	26172.5	Ipcef1	ENSMUSG00000064065.15	ENSMUST00000105617.7	-	open_sea	7211440	7212337	-252182	TRUE	FALSE
chr10	6968470	6968471	cg28138639_TC21	CG	intron	35384.5	Ipcef1	ENSMUSG00000064065.15	ENSMUST00000105617.7	-	open_sea	7211440	7212337	-242970	TRUE	FALSE
chr10	6976587	6976588	cg28138683_TC11	CG	intron	43501.5	Ipcef1	ENSMUSG00000064065.15	ENSMUST00000105617.7	-	open_sea	7211440	7212337	-234853	TRUE	FALSE
chr10	6979664	6979665	cg28138698_BC21	CG	exon	66.0	Ipcef1	ENSMUSG00000064065.15	ENSMUST00000105617.7	-	open_sea	7211440	7212337	-231776	FALSE	TRUE
chr10	6980272	6980273	cg28138713_TC21	CG	Promoter	103.5	Ipcef1	ENSMUSG00000064065.15	ENSMUST00000105617.7	-	open_sea	7211440	7212337	-231168	TRUE	FALSE
chr10	6980381	6980382	cg28138714_TC21	CG	Promoter	-5.5	Ipcef1	ENSMUSG00000064065.15	ENSMUST00000105617.7	-	open_sea	7211440	7212337	-231059	TRUE	FALSE
chr10	6980470	6980471	cg28138715_BC21	CG	Promoter	-94.5	Ipcef1	ENSMUSG00000064065.15	ENSMUST00000105617.7	-	open_sea	7211440	7212337	-230970	TRUE	FALSE
chr10	6987749	6987750	cg28138760_TC11	CG	DCRD	-7373.5	Ipcef1	ENSMUSG00000064065.15	ENSMUST00000105617.7	-	open_sea	7211440	7212337	-223691	TRUE	FALSE
chr10	7000207	7000208	cg28138839_TC21	CG	DCRD	-19831.5	Ipcef1	ENSMUSG00000064065.15	ENSMUST00000105617.7	-	open_sea	7211440	7212337	-211233	TRUE	FALSE
chr10	7000650	7000651	cg28138840_BC21	CG	DCRD	-20274.5	Ipcef1	ENSMUSG00000064065.15	ENSMUST00000105617.7	-	open_sea	7211440	7212337	-210790	TRUE	FALSE
chr10	7005504	7005505	cg28138864_BC21	CG	DCRD	-25128.5	Ipcef1	ENSMUSG00000064065.15	ENSMUST00000105617.7	-	open_sea	7211440	7212337	-205936	TRUE	FALSE
chr10	7021594	7021595	cg28138992_BC21	CG	DCRD	-41218.5	Ipcef1	ENSMUSG00000064065.15	ENSMUST00000105617.7	-	open_sea	7211440	7212337	-189846	TRUE	FALSE
chr10	7023190	7023191	cg28138998_BC21	CG	DCRD	-42814.5	Ipcef1	ENSMUSG00000064065.15	ENSMUST00000105617.7	-	open_sea	7211440	7212337	-188250	TRUE	FALSE
chr10	7023249	7023250	cg28138999_TC21	CG	DCRD	-42873.5	Ipcef1	ENSMUSG00000064065.15	ENSMUST00000105617.7	-	open_sea	7211440	7212337	-188191	TRUE	FALSE
chr10	7025615	7025616	cg28139012_BC21	CG	DCRD	-45239.5	Ipcef1	ENSMUSG00000064065.15	ENSMUST00000105617.7	-	open_sea	7211440	7212337	-185825	TRUE	FALSE
chr10	7035807	7035808	cg28139095_BC21	CG	DCRD	-55431.5	Ipcef1	ENSMUSG00000064065.15	ENSMUST00000105617.7	-	open_sea	7211440	7212337	-175633	TRUE	FALSE
chr10	7038987	7038988	cg28139115_BC21	CG	DCRD	-58611.5	Ipcef1	ENSMUSG00000064065.15	ENSMUST00000105617.7	-	open_sea	7211440	7212337	-172453	TRUE	FALSE
chr10	7052528	7052529	cg28139212_TC11	CG	DCRD	-72152.5	Ipcef1	ENSMUSG00000064065.15	ENSMUST00000105617.7	-	open_sea	7211440	7212337	-158912	TRUE	FALSE
chr10	7052802	7052803	cg28139216_TC21	CG	DCRD	-72426.5	Ipcef1	ENSMUSG00000064065.15	ENSMUST00000105617.7	-	open_sea	7211440	7212337	-158638	TRUE	FALSE
chr10	7060458	7060459	cg28139267_TC21	CG	DCRD	-80082.5	Ipcef1	ENSMUSG00000064065.15	ENSMUST00000105617.7	-	open_sea	7211440	7212337	-150982	TRUE	FALSE
chr10	7068104	7068105	cg28139343_BC21	CG	DCRD	-87728.5	Ipcef1	ENSMUSG00000064065.15	ENSMUST00000105617.7	-	open_sea	7211440	7212337	-143336	TRUE	FALSE
chr10	7068805	7068806	cg28139359_TC21	CG	DCRD	-88429.5	Ipcef1	ENSMUSG00000064065.15	ENSMUST00000105617.7	-	open_sea	7211440	7212337	-142635	TRUE	FALSE
chr10	7068815	7068816	cg28139360_BC21	CG	DCRD	-88439.5	Ipcef1	ENSMUSG00000064065.15	ENSMUST00000105617.7	-	open_sea	7211440	7212337	-142625	TRUE	FALSE
chr10	7077514	7077515	cg28139455_TC21	CG	DCRD	-97138.5	Ipcef1	ENSMUSG00000064065.15	ENSMUST00000105617.7	-	open_sea	7211440	7212337	-133926	TRUE	FALSE
chr1	155264857	155264858	cg28139484_TC11	CG	DCRD	-20413.5	BC034090	ENSMUSG00000033722.9	ENSMUST00000186156.6	-	open_sea	155244091	155244947	19911	FALSE	TRUE
chr1	166084602	166084603	cg28139572_BC21	CG	DCRD	-45864.5,43293.5	Gpa33,Dusp27	ENSMUSG00000000544.14,ENSMUSG00000026564.9	ENSMUST00000166860.1,ENSMUST00000085992.3	+,-	open_sea	166001465	166003585	81018	FALSE	TRUE
chr1	138948196	138948197	cg28139585_BC21	CG	DCRD	-91344.5,-15512.5	2310009B15Rik,Dennd1b	ENSMUSG00000079283.2,ENSMUSG00000056268.15	ENSMUST00000112025.2,ENSMUST00000168527.7	-,+	open_sea	138963394	138964108	-15198	FALSE	TRUE
chr10	7093286	7093287	cg28139605_TC11	CG	intergenic	nan	nan	nan	nan	nan	open_sea	7211440	7212337	-118154	FALSE	TRUE
chr10	20813430	20813431	cg28139606_TC21	CG	DCRD	-88352.5	Pde7b	ENSMUSG00000019990.15	ENSMUST00000020165.13	-	open_sea	20952179	20952958	-138749	FALSE	TRUE
chr10	7093351	7093352	cg28139608_BC21	CG	intergenic	nan	nan	nan	nan	nan	open_sea	7211440	7212337	-118089	FALSE	TRUE
chr10	7103216	7103217	cg28139721_TC21	CG	intergenic	nan	nan	nan	nan	nan	open_sea	7211440	7212337	-108224	FALSE	TRUE
chr10	7118953	7118954	cg28139833_BC21	CG	DCRD	93283.5	Cnksr3	ENSMUSG00000015202.13	ENSMUST00000015346.11	-	open_sea	7211440	7212337	-92487	TRUE	FALSE
chr10	7120453	7120454	cg28139857_BC21	CG	exon	629.0	Cnksr3	ENSMUSG00000015202.13	ENSMUST00000015346.11	-	open_sea	7211440	7212337	-90987	TRUE	FALSE
chr10	7120464	7120465	cg28139858_BC21	CG	exon	640.0	Cnksr3	ENSMUSG00000015202.13	ENSMUST00000015346.11	-	open_sea	7211440	7212337	-90976	TRUE	FALSE
chr10	7135085	7135086	cg28140036_BC21	CG	exon	3.5	Cnksr3	ENSMUSG00000015202.13	ENSMUST00000015346.11	-	open_sea	7211440	7212337	-76355	TRUE	FALSE
chr10	7135442	7135443	cg28140039_TC21	CG	intron	-30207.5	Cnksr3	ENSMUSG00000015202.13	ENSMUST00000015346.11	-	open_sea	7211440	7212337	-75998	TRUE	FALSE
chr10	7140400	7140401	cg28140103_TC21	CG	exon	22.0	Cnksr3	ENSMUSG00000015202.13	ENSMUST00000015346.11	-	open_sea	7211440	7212337	-71040	TRUE	FALSE
chr10	7140568	7140569	cg28140106_TC21	CG	intron	-25081.5	Cnksr3	ENSMUSG00000015202.13	ENSMUST00000015346.11	-	open_sea	7211440	7212337	-70872	TRUE	FALSE
chr10	7158812	7158813	cg28140309_TC21	CG	intron	-6837.5	Cnksr3	ENSMUSG00000015202.13	ENSMUST00000015346.11	-	open_sea	7211440	7212337	-52628	TRUE	FALSE
chr10	7165906	7165907	cg28140424_TC11	CG	intron	256.5	Cnksr3	ENSMUSG00000015202.13	ENSMUST00000015346.11	-	open_sea	7211440	7212337	-45534	TRUE	FALSE
chr10	7171288	7171289	cg28140482_BC21	CG	intron	5638.5	Cnksr3	ENSMUSG00000015202.13	ENSMUST00000015346.11	-	open_sea	7211440	7212337	-40152	TRUE	FALSE
chr10	7172653	7172654	cg28140487_TC21	CG	intron	7003.5	Cnksr3	ENSMUSG00000015202.13	ENSMUST00000015346.11	-	open_sea	7211440	7212337	-38787	FALSE	TRUE
chr10	7172709	7172710	cg28140488_BC21	CG	intron	7059.5	Cnksr3	ENSMUSG00000015202.13	ENSMUST00000015346.11	-	open_sea	7211440	7212337	-38731	TRUE	FALSE
chr10	7183300	7183301	cg28140610_TC21	CG	intron	17650.5	Cnksr3	ENSMUSG00000015202.13	ENSMUST00000015346.11	-	open_sea	7211440	7212337	-28140	TRUE	FALSE
chr10	7183639	7183640	cg28140615_TC21	CG	intron	17989.5	Cnksr3	ENSMUSG00000015202.13	ENSMUST00000015346.11	-	open_sea	7211440	7212337	-27801	TRUE	FALSE
chr10	7183872	7183873	cg28140621_BC21	CG	intron	18222.5	Cnksr3	ENSMUSG00000015202.13	ENSMUST00000015346.11	-	open_sea	7211440	7212337	-27568	TRUE	FALSE
chr10	7189956	7189957	cg28140677_TC11	CG	intron	24306.5	Cnksr3	ENSMUSG00000015202.13	ENSMUST00000015346.11	-	open_sea	7211440	7212337	-21484	TRUE	FALSE
chr10	7199072	7199073	cg28140783_TC21	CG	intron	33422.5	Cnksr3	ENSMUSG00000015202.13	ENSMUST00000015346.11	-	open_sea	7211440	7212337	-12368	TRUE	FALSE
chr10	7210289	7210290	cg28140923_TC21	CG	intron	44639.5	Cnksr3	ENSMUSG00000015202.13	ENSMUST00000015346.11	-	cpg_shore	7211440	7212337	-1151	TRUE	FALSE
chr10	7211489	7211490	cg28140961_BC11	CG	intron	45839.5	Cnksr3	ENSMUSG00000015202.13	ENSMUST00000015346.11	-	cpg_island	7211440	7212337	0	TRUE	FALSE
chr10	7212399	7212400	cg28141045_BC11	CG	Promoter	-162.5	Cnksr3	ENSMUSG00000015202.13	ENSMUST00000015346.11	-	cpg_shore	7211440	7212337	63	TRUE	FALSE
chr10	7212409	7212410	cg28141046_BC21	CG	Promoter	-172.5	Cnksr3	ENSMUSG00000015202.13	ENSMUST00000015346.11	-	cpg_shore	7211440	7212337	73	TRUE	FALSE
chr10	7216031	7216032	cg28141091_BC21	CG	DCRD	-3794.5	Cnksr3	ENSMUSG00000015202.13	ENSMUST00000015346.11	-	cpg_shelve	7211440	7212337	3695	TRUE	FALSE
chr10	7234164	7234165	cg28141215_BC21	CG	DCRD	-21927.5	Cnksr3	ENSMUSG00000015202.13	ENSMUST00000015346.11	-	open_sea	7211440	7212337	21828	TRUE	FALSE
chr10	7258179	7258180	cg28141436_TC21	CG	DCRD	-45942.5	Cnksr3	ENSMUSG00000015202.13	ENSMUST00000015346.11	-	open_sea	7211440	7212337	45843	TRUE	FALSE
chr10	7260526	7260527	cg28141454_TC21	CG	DCRD	-48289.5	Cnksr3	ENSMUSG00000015202.13	ENSMUST00000015346.11	-	open_sea	7211440	7212337	48190	TRUE	FALSE
chr10	7265471	7265472	cg28141499_TC21	CG	DCRD	-53234.5	Cnksr3	ENSMUSG00000015202.13	ENSMUST00000015346.11	-	open_sea	7211440	7212337	53135	TRUE	FALSE
chr10	7275621	7275622	cg28141587_TC21	CG	DCRD	-63384.5	Cnksr3	ENSMUSG00000015202.13	ENSMUST00000015346.11	-	open_sea	7211440	7212337	63285	TRUE	FALSE
chr10	7309333	7309334	cg28141868_BC21	CG	DCRD	-97096.5	Cnksr3	ENSMUSG00000015202.13	ENSMUST00000015346.11	-	open_sea	7390665	7393815	-81332	FALSE	TRUE
chr10	7322894	7322895	cg28141957_TC21	CG	intergenic	nan	nan	nan	nan	nan	open_sea	7390665	7393815	-67771	FALSE	TRUE
chr1	101589954	101589955	cg28142005_TC21	CG	intergenic	nan	nan	nan	nan	nan	open_sea	101606895	101607346	-16941	FALSE	TRUE
chr10	7338981	7338982	cg28142090_TC11	CG	intergenic	nan	nan	nan	nan	nan	open_sea	7390665	7393815	-51684	FALSE	TRUE
chr10	7343910	7343911	cg28142114_TC21	CG	intergenic	nan	nan	nan	nan	nan	open_sea	7390665	7393815	-46755	FALSE	TRUE
chr1	90090228	90090229	cg28142451_BC11	CG	intron	-7538.0	Iqca	ENSMUSG00000026301.16	ENSMUST00000113094.8	-	open_sea	89992933	89993202	97027	FALSE	TRUE
chr10	7390619	7390620	cg28142669_TC11	CG	DCRD	83018.5	Ulbp1	ENSMUSG00000079685.10	ENSMUST00000177585.8	-	cpg_shore	7390665	7393815	-46	TRUE	FALSE
chr10	7393813	7393814	cg28142897_BC21	CG	DCRD	79824.5	Ulbp1	ENSMUSG00000079685.10	ENSMUST00000177585.8	-	cpg_island	7390665	7393815	0	TRUE	FALSE
chr1	128501991	128501992	cg28142974_TC11	CG	DCRD	-84632.5,90298.5	Dars,Cxcr4	ENSMUSG00000026356.15,ENSMUSG00000045382.6	ENSMUST00000027602.14,ENSMUST00000052172.6	-,-	open_sea	128416824	128417442	84550	FALSE	TRUE
chr10	7445525	7445526	cg28143291_BC21	CG	3'-UTR	1230.0	Ulbp1	ENSMUSG00000079685.10	ENSMUST00000177585.8	-	open_sea	7390665	7393815	51711	FALSE	TRUE
chr10	7456956	7456957	cg28143363_TC21	CG	exon	-124.5	Ulbp1	ENSMUSG00000079685.10	ENSMUST00000177585.8	-	open_sea	7390665	7393815	63142	TRUE	FALSE
chr10	7458139	7458140	cg28143369_TC21	CG	intron	-198.5	Ulbp1	ENSMUSG00000079685.10	ENSMUST00000177585.8	-	open_sea	7390665	7393815	64325	FALSE	TRUE
chr10	7459230	7459231	cg28143390_TC21	CG	intron	892.5	Ulbp1	ENSMUSG00000079685.10	ENSMUST00000177585.8	-	open_sea	7390665	7393815	65416	FALSE	TRUE
chr10	7459431	7459432	cg28143393_BC11	CG	intron	1093.5	Ulbp1	ENSMUSG00000079685.10	ENSMUST00000177585.8	-	open_sea	7390665	7393815	65617	TRUE	FALSE
chr10	7473374	7473375	cg28143479_TC11	CG	Promoter	263.5	Ulbp1	ENSMUSG00000079685.10	ENSMUST00000177585.8	-	open_sea	7390665	7393815	79560	TRUE	FALSE
chr10	7473747	7473748	cg28143490_TC11	CG	Promoter	-109.5	Ulbp1	ENSMUSG00000079685.10	ENSMUST00000177585.8	-	open_sea	7390665	7393815	79933	TRUE	FALSE
chr10	7474194	7474195	cg28143493_TC21	CG	Promoter	-556.5	Ulbp1	ENSMUSG00000079685.10	ENSMUST00000177585.8	-	open_sea	7390665	7393815	80380	TRUE	FALSE
chr1	22283327	22283328	cg28143503_BC11	CG	intergenic	nan	nan	nan	nan	nan	open_sea	22236791	22237010	46318	FALSE	TRUE
chr1	52320213	52320214	cg28143517_BC11	CG	DCRD	-86990.5	Gls	ENSMUSG00000026103.14	ENSMUST00000114513.8	-	open_sea	52399940	52400886	-79727	FALSE	TRUE
chr1	83983778	83983779	cg28143563_BC21	CG	intergenic	nan	nan	nan	nan	nan	open_sea	84263522	84264587	-279744	FALSE	TRUE
chr1	52317105	52317106	cg28143604_TC21	CG	DCRD	-83882.5	Gls	ENSMUSG00000026103.14	ENSMUST00000114513.8	-	open_sea	52399940	52400886	-82835	FALSE	TRUE
chr1	83985227	83985228	cg28143609_TC21	CG	intergenic	nan	nan	nan	nan	nan	open_sea	84263522	84264587	-278295	FALSE	TRUE
chr1	83985241	83985242	cg28143610_BC21	CG	intergenic	nan	nan	nan	nan	nan	open_sea	84263522	84264587	-278281	FALSE	TRUE
chr1	83985832	83985833	cg28143623_TC21	CG	intergenic	nan	nan	nan	nan	nan	open_sea	84263522	84264587	-277690	FALSE	TRUE
chr1	52316257	52316258	cg28143628_TC11	CG	DCRD	-83034.5	Gls	ENSMUSG00000026103.14	ENSMUST00000114513.8	-	open_sea	52232207	52233503	82755	FALSE	TRUE
chr10	7479350	7479351	cg28143630_BC21	CG	DCRD	-5712.5	Ulbp1	ENSMUSG00000079685.10	ENSMUST00000177585.8	-	open_sea	7390665	7393815	85536	FALSE	TRUE
chr10	7479906	7479907	cg28143648_TC21	CG	DCRD	-6268.5	Ulbp1	ENSMUSG00000079685.10	ENSMUST00000177585.8	-	open_sea	7390665	7393815	86092	FALSE	TRUE
chr10	7482429	7482430	cg28143725_BC11	CG	DCRD	-8791.5	Ulbp1	ENSMUSG00000079685.10	ENSMUST00000177585.8	-	open_sea	7390665	7393815	88615	FALSE	TRUE
chr10	7491699	7491700	cg28143786_BC11	CG	DCRD	-98117.5,-18061.5	Lrp11,Ulbp1	ENSMUSG00000019796.12,ENSMUSG00000079685.10	ENSMUST00000019931.11,ENSMUST00000177585.8	+,-	open_sea	7390665	7393815	97885	FALSE	TRUE
chr10	7491699	7491700	cg28143786_BC21	CG	DCRD	-98117.5,-18061.5	Lrp11,Ulbp1	ENSMUSG00000019796.12,ENSMUSG00000079685.10	ENSMUST00000019931.11,ENSMUST00000177585.8	+,-	open_sea	7390665	7393815	97885	FALSE	TRUE
chr10	7491699	7491700	cg28143786_TO11	CG	DCRD	-98117.5,-18061.5	Lrp11,Ulbp1	ENSMUSG00000019796.12,ENSMUSG00000079685.10	ENSMUST00000019931.11,ENSMUST00000177585.8	+,-	open_sea	7390665	7393815	97885	FALSE	TRUE
chr10	22213340	22213341	cg28143787_BC11	CG	intron	10377.0,60688.5	H60b,Raet1e	ENSMUSG00000075297.10,ENSMUSG00000053219.15	ENSMUST00000105522.8,ENSMUST00000178026.1	+,+	open_sea	22251703	22251918	-38363	FALSE	TRUE
chr10	22213340	22213341	cg28143787_BC21	CG	intron	10377.0,60688.5	H60b,Raet1e	ENSMUSG00000075297.10,ENSMUSG00000053219.15	ENSMUST00000105522.8,ENSMUST00000178026.1	+,+	open_sea	22251703	22251918	-38363	FALSE	TRUE
chr10	22213340	22213341	cg28143787_BO11	CG	intron	10377.0,60688.5	H60b,Raet1e	ENSMUSG00000075297.10,ENSMUSG00000053219.15	ENSMUST00000105522.8,ENSMUST00000178026.1	+,+	open_sea	22251703	22251918	-38363	FALSE	TRUE
chr10	22213340	22213341	cg28143787_BO21	CG	intron	10377.0,60688.5	H60b,Raet1e	ENSMUSG00000075297.10,ENSMUSG00000053219.15	ENSMUST00000105522.8,ENSMUST00000178026.1	+,+	open_sea	22251703	22251918	-38363	FALSE	TRUE
chr10	22213340	22213341	cg28143787_TO11	CG	intron	10377.0,60688.5	H60b,Raet1e	ENSMUSG00000075297.10,ENSMUSG00000053219.15	ENSMUST00000105522.8,ENSMUST00000178026.1	+,+	open_sea	22251703	22251918	-38363	FALSE	TRUE
chr10	22213340	22213341	cg28143787_TO21	CG	intron	10377.0,60688.5	H60b,Raet1e	ENSMUSG00000075297.10,ENSMUSG00000053219.15	ENSMUST00000105522.8,ENSMUST00000178026.1	+,+	open_sea	22251703	22251918	-38363	FALSE	TRUE
chr10	7577197	7577198	cg28143881_TC21	CG	DCRD	-90305.5,-12619.5,86105.5	Nup43,Lrp11,Pcmt1	ENSMUSG00000040034.15,ENSMUSG00000019796.12,ENSMUSG00000019795.17	ENSMUST00000040135.8,ENSMUST00000019931.11,ENSMUST00000159917.7	+,+,-	open_sea	7589694	7590651	-12497	TRUE	FALSE
chr10	7584616	7584617	cg28143927_TC21	CG	DCRD	-96597.5,-82886.5,-5200.5,78686.5	Lats1,Nup43,Lrp11,Pcmt1	ENSMUSG00000040021.13,ENSMUSG00000040034.15,ENSMUSG00000019796.12,ENSMUSG00000019795.17	ENSMUST00000165952.8,ENSMUST00000040135.8,ENSMUST00000019931.11,ENSMUST00000159917.7	+,+,+,-	open_sea	7589694	7590651	-5078	FALSE	TRUE
chr10	7589526	7589527	cg28143959_TC21	CG	Promoter	-290.5	Lrp11	ENSMUSG00000019796.12	ENSMUST00000019931.11	+	cpg_shore	7589694	7590651	-168	TRUE	FALSE
chr10	7589671	7589672	cg28143966_BC21	CG	Promoter	-145.5	Lrp11	ENSMUSG00000019796.12	ENSMUST00000019931.11	+	cpg_shore	7589694	7590651	-23	TRUE	FALSE
chr10	7590527	7590528	cg28144076_BC11	CG	exon	-312.5	Lrp11	ENSMUSG00000019796.12	ENSMUST00000019931.11	+	cpg_island	7589694	7590651	0	TRUE	FALSE
chr10	7596203	7596204	cg28144147_TC21	CG	exon	-19.5	Lrp11	ENSMUSG00000019796.12	ENSMUST00000019931.11	+	open_sea	7589694	7590651	5553	TRUE	FALSE
chr10	7596226	7596227	cg28144148_BC11	CG	exon	-42.5	Lrp11	ENSMUSG00000019796.12	ENSMUST00000019931.11	+	open_sea	7589694	7590651	5576	TRUE	FALSE
chr10	7600942	7600943	cg28144205_TC21	CG	intron	6707.5	Lrp11	ENSMUSG00000019796.12	ENSMUST00000019931.11	+	open_sea	7589694	7590651	10292	TRUE	FALSE
chr10	7604184	7604185	cg28144232_BC21	CG	exon	94.0	Lrp11	ENSMUSG00000019796.12	ENSMUST00000019931.11	+	open_sea	7589694	7590651	13534	TRUE	FALSE
chr10	7606655	7606656	cg28144252_TC21	CG	intron	994.5	Lrp11	ENSMUSG00000019796.12	ENSMUST00000019931.11	+	open_sea	7589694	7590651	16005	TRUE	FALSE
chr10	7606950	7606951	cg28144255_BC21	CG	intron	699.5	Lrp11	ENSMUSG00000019796.12	ENSMUST00000019931.11	+	open_sea	7589694	7590651	16300	TRUE	FALSE
chr10	7630223	7630224	cg28144468_BC21	CG	3'-UTR	45.0	Pcmt1	ENSMUSG00000019795.17	ENSMUST00000159917.7	-	open_sea	7662740	7663629	-32517	TRUE	FALSE
chr10	7631427	7631428	cg28144495_TC21	CG	intron	-14914.5	Pcmt1	ENSMUSG00000019795.17	ENSMUST00000159917.7	-	open_sea	7662740	7663629	-31313	TRUE	FALSE
chr10	7643530	7643531	cg28144597_BC21	CG	intron	-2811.5	Pcmt1	ENSMUSG00000019795.17	ENSMUST00000159917.7	-	open_sea	7662740	7663629	-19210	TRUE	FALSE
chr10	7649251	7649252	cg28144661_TC21	CG	intron	2909.5	Pcmt1	ENSMUSG00000019795.17	ENSMUST00000159917.7	-	open_sea	7662740	7663629	-13489	TRUE	FALSE
chr10	7649345	7649346	cg28144662_TC21	CG	intron	3003.5	Pcmt1	ENSMUSG00000019795.17	ENSMUST00000159917.7	-	open_sea	7662740	7663629	-13395	TRUE	FALSE
chr10	7658271	7658272	cg28144732_BC21	CG	intron	11929.5	Pcmt1	ENSMUSG00000019795.17	ENSMUST00000159917.7	-	open_sea	7662740	7663629	-4469	TRUE	FALSE
chr10	7662670	7662671	cg28144780_BC21	CG	intron	16328.5	Pcmt1	ENSMUSG00000019795.17	ENSMUST00000159917.7	-	cpg_shore	7662740	7663629	-70	TRUE	FALSE
chr10	7662747	7662748	cg28144783_TC11	CG	intron	16405.5	Pcmt1	ENSMUSG00000019795.17	ENSMUST00000159917.7	-	cpg_island	7662740	7663629	0	TRUE	FALSE
chr10	7663176	7663177	cg28144823_TC21	CG	Promoter	126.5	Pcmt1	ENSMUSG00000019795.17	ENSMUST00000159917.7	-	cpg_island	7662740	7663629	0	FALSE	TRUE
chr10	7663627	7663628	cg28144876_BC21	CG	Promoter	-324.5	Pcmt1	ENSMUSG00000019795.17	ENSMUST00000159917.7	-	cpg_island	7662740	7663629	0	FALSE	TRUE
chr10	7663684	7663685	cg28144878_TC21	CG	Promoter	-381.5	Pcmt1	ENSMUSG00000019795.17	ENSMUST00000159917.7	-	cpg_shore	7662740	7663629	56	TRUE	FALSE
chr10	7667435	7667436	cg28144924_BC21	CG	Promoter	-67.5	Nup43	ENSMUSG00000040034.15	ENSMUST00000040135.8	+	cpg_shelve	7662740	7663629	3807	TRUE	FALSE
chr10	7667459	7667460	cg28144925_TC21	CG	Promoter	-43.5	Nup43	ENSMUSG00000040034.15	ENSMUST00000040135.8	+	cpg_shelve	7662740	7663629	3831	TRUE	FALSE
chr10	7670159	7670160	cg28144975_TC21	CG	intron	3032.5	Nup43	ENSMUSG00000040034.15	ENSMUST00000040135.8	+	open_sea	7662740	7663629	6531	TRUE	FALSE
chr10	7680908	7680909	cg28145054_TC21	CG	Promoter	-305.5	Lats1	ENSMUSG00000040021.13	ENSMUST00000165952.8	+	cpg_island	7680908	7681860	0	TRUE	FALSE
chr10	7680992	7680993	cg28145072_BC21	CG	Promoter	-221.5	Lats1	ENSMUSG00000040021.13	ENSMUST00000165952.8	+	cpg_island	7680908	7681860	0	FALSE	TRUE
chr10	7691289	7691290	cg28145241_BC21	CG	Promoter	42.5	Lats1	ENSMUSG00000040021.13	ENSMUST00000217931.1	+	open_sea	7680908	7681860	9430	TRUE	FALSE
chr10	7691547	7691548	cg28145242_BC21	CG	Promoter	300.5	Lats1	ENSMUSG00000040021.13	ENSMUST00000217931.1	+	open_sea	7680908	7681860	9688	TRUE	FALSE
chr10	7709287	7709288	cg28145420_BC21	CG	intron	-10450.5	Lats1	ENSMUSG00000040021.13	ENSMUST00000165952.8	+	open_sea	7725876	7726219	-16589	TRUE	FALSE
chr10	7725712	7725713	cg28145549_TC21	CG	Promoter	-287.5	Katna1	ENSMUSG00000019794.13	ENSMUST00000165806.7	+	cpg_shore	7725876	7726219	-164	TRUE	FALSE
chr10	7726085	7726086	cg28145575_TC21	CG	Promoter	85.5	Katna1	ENSMUSG00000019794.13	ENSMUST00000165806.7	+	cpg_island	7725876	7726219	0	TRUE	FALSE
chr10	7726265	7726266	cg28145591_BC21	CG	Promoter	265.5	Katna1	ENSMUSG00000019794.13	ENSMUST00000165806.7	+	cpg_shore	7725876	7726219	47	TRUE	FALSE
chr10	7743619	7743620	cg28145744_TC11	CG	exon	26.5	Katna1	ENSMUSG00000019794.13	ENSMUST00000165806.7	+	open_sea	7725876	7726219	17401	TRUE	FALSE
chr10	7759699	7759700	cg28145884_BC21	CG	exon	60.5	Katna1	ENSMUSG00000019794.13	ENSMUST00000165806.7	+	open_sea	7780403	7781063	-20704	TRUE	FALSE
chr10	7759856	7759857	cg28145889_TC21	CG	intron	-15281.5	Katna1	ENSMUSG00000019794.13	ENSMUST00000165806.7	+	open_sea	7780403	7781063	-20547	TRUE	FALSE
chr10	7760788	7760789	cg28145899_TC21	CG	exon	13.5	Katna1	ENSMUSG00000019794.13	ENSMUST00000165806.7	+	open_sea	7780403	7781063	-19615	TRUE	FALSE
chr10	7761210	7761211	cg28145906_BC21	CG	intron	-16635.5	Katna1	ENSMUSG00000019794.13	ENSMUST00000165806.7	+	open_sea	7780403	7781063	-19193	TRUE	FALSE
chr10	7761216	7761217	cg28145907_BC21	CG	intron	-16641.5	Katna1	ENSMUSG00000019794.13	ENSMUST00000165806.7	+	open_sea	7780403	7781063	-19187	TRUE	FALSE
chr10	7774780	7774781	cg28146023_TC21	CG	intron	348.5	Ginm1	ENSMUSG00000040006.13	ENSMUST00000039763.13	-	open_sea	7780403	7781063	-5623	TRUE	FALSE
chr10	7780407	7780408	cg28146083_BC21	CG	intron	5975.5	Ginm1	ENSMUSG00000040006.13	ENSMUST00000039763.13	-	cpg_island	7780403	7781063	0	TRUE	FALSE
chr10	7780439	7780440	cg28146085_BC11	CG	Promoter	477.5	Ginm1	ENSMUSG00000040006.13	ENSMUST00000039763.13	-	cpg_island	7780403	7781063	0	TRUE	FALSE
chr10	7780556	7780557	cg28146095_BC21	CG	Promoter	360.5	Ginm1	ENSMUSG00000040006.13	ENSMUST00000039763.13	-	cpg_island	7780403	7781063	0	TRUE	FALSE
chr10	7781054	7781055	cg28146146_TC21	CG	Promoter	-137.5	Ginm1	ENSMUSG00000040006.13	ENSMUST00000039763.13	-	cpg_island	7780403	7781063	0	TRUE	FALSE
chr10	7792711	7792712	cg28146234_BC21	CG	Promoter	-179.5	Ppil4	ENSMUSG00000015757.10	ENSMUST00000015901.10	+	cpg_shore	7792773	7793063	-62	TRUE	FALSE
chr10	7792954	7792955	cg28146266_BC11	CG	Promoter	63.5	Ppil4	ENSMUSG00000015757.10	ENSMUST00000015901.10	+	cpg_island	7792773	7793063	0	TRUE	FALSE
chr10	7793010	7793011	cg28146270_TC21	CG	Promoter	119.5	Ppil4	ENSMUSG00000015757.10	ENSMUST00000015901.10	+	cpg_island	7792773	7793063	0	FALSE	TRUE
chr10	7808776	7808777	cg28146401_BC21	CG	intron	-763.5	Ppil4	ENSMUSG00000015757.10	ENSMUST00000015901.10	+	open_sea	7792773	7793063	15714	TRUE	FALSE
chr10	7817482	7817483	cg28146463_BC21	CG	intron	-9469.5	Ppil4	ENSMUSG00000015757.10	ENSMUST00000015901.10	+	open_sea	7792773	7793063	24420	TRUE	FALSE
chr10	7824717	7824718	cg28146539_TC21	CG	DCRD	-43800.5,-7752.5,31826.5,98717.5	Ginm1,Zc3h12d,Ppil4,Katna1	ENSMUSG00000040006.13,ENSMUSG00000039981.6,ENSMUSG00000015757.10,ENSMUSG00000019794.13	ENSMUST00000039763.13,ENSMUST00000039484.5,ENSMUST00000015901.10,ENSMUST00000165806.7	-,+,+,+	open_sea	7792773	7793063	31655	TRUE	FALSE
chr10	7832426	7832427	cg28146641_TC21	CG	Promoter	-43.5	Zc3h12d	ENSMUSG00000039981.6	ENSMUST00000039484.5	+	open_sea	7867339	7867750	-34913	TRUE	FALSE
chr10	7832543	7832544	cg28146642_BC21	CG	Promoter	73.5	Zc3h12d	ENSMUSG00000039981.6	ENSMUST00000039484.5	+	open_sea	7867339	7867750	-34796	TRUE	FALSE
chr10	7835691	7835692	cg28146684_TC21	CG	intron	15741.5	Zc3h12d	ENSMUSG00000039981.6	ENSMUST00000039484.5	+	open_sea	7867339	7867750	-31648	TRUE	FALSE
chr10	7836042	7836043	cg28146693_BC11	CG	intron	15390.5	Zc3h12d	ENSMUSG00000039981.6	ENSMUST00000039484.5	+	open_sea	7867339	7867750	-31297	TRUE	FALSE
chr10	7836420	7836421	cg28146697_TC21	CG	intron	15012.5	Zc3h12d	ENSMUSG00000039981.6	ENSMUST00000039484.5	+	open_sea	7867339	7867750	-30919	TRUE	FALSE
chr10	7836497	7836498	cg28146699_BC21	CG	intron	14935.5	Zc3h12d	ENSMUSG00000039981.6	ENSMUST00000039484.5	+	open_sea	7867339	7867750	-30842	TRUE	FALSE
chr10	7836529	7836530	cg28146700_TC21	CG	intron	14903.5	Zc3h12d	ENSMUSG00000039981.6	ENSMUST00000039484.5	+	open_sea	7867339	7867750	-30810	TRUE	FALSE
chr10	7841601	7841602	cg28146766_TC21	CG	intron	9831.5	Zc3h12d	ENSMUSG00000039981.6	ENSMUST00000039484.5	+	open_sea	7867339	7867750	-25738	TRUE	FALSE
chr10	7861746	7861747	cg28146934_TC21	CG	intron	-10313.5	Zc3h12d	ENSMUSG00000039981.6	ENSMUST00000039484.5	+	open_sea	7867339	7867750	-5593	TRUE	FALSE
chr10	7871236	7871237	cg28147133_BC21	CG	DCRD	-90319.5,38766.5,78345.5,84993.5	Ginm1,Zc3h12d,Ppil4,Tab2	ENSMUSG00000040006.13,ENSMUSG00000039981.6,ENSMUSG00000015757.10,ENSMUSG00000015755.16	ENSMUST00000039763.13,ENSMUST00000039484.5,ENSMUST00000015901.10,ENSMUST00000146444.7	-,+,+,-	cpg_shelve	7867339	7867750	3487	TRUE	FALSE
chr10	7873840	7873841	cg28147165_TC21	CG	DCRD	-92923.5,41370.5,80949.5,82389.5	Ginm1,Zc3h12d,Ppil4,Tab2	ENSMUSG00000040006.13,ENSMUSG00000039981.6,ENSMUSG00000015757.10,ENSMUSG00000015755.16	ENSMUST00000039763.13,ENSMUST00000039484.5,ENSMUST00000015901.10,ENSMUST00000146444.7	-,+,+,-	open_sea	7867339	7867750	6091	FALSE	TRUE
chr10	7892297	7892298	cg28147362_TC21	CG	DCRD	59827.5,63932.5,99406.5	Zc3h12d,Tab2,Ppil4	ENSMUSG00000039981.6,ENSMUSG00000015755.16,ENSMUSG00000015757.10	ENSMUST00000039484.5,ENSMUST00000146444.7,ENSMUST00000015901.10	+,-,+	open_sea	7867339	7867750	24548	FALSE	TRUE
chr10	7895033	7895034	cg28147394_TC21	CG	DCRD	61196.5,62563.5	Tab2,Zc3h12d	ENSMUSG00000015755.16,ENSMUSG00000039981.6	ENSMUST00000146444.7,ENSMUST00000039484.5	-,+	open_sea	7867339	7867750	27284	FALSE	TRUE
chr10	7910106	7910107	cg28147578_TC21	CG	exon	19.5	Tab2	ENSMUSG00000015755.16	ENSMUST00000146444.7	-	open_sea	7867339	7867750	42357	TRUE	FALSE
chr10	7911746	7911747	cg28147602_TC21	CG	intron	-19195.0	Tab2	ENSMUSG00000015755.16	ENSMUST00000146444.7	-	open_sea	7955346	7956908	-43600	TRUE	FALSE
chr10	7924092	7924093	cg28147717_TC11	CG	intron	-6849.0	Tab2	ENSMUSG00000015755.16	ENSMUST00000146444.7	-	open_sea	7955346	7956908	-31254	TRUE	FALSE
chr10	7924432	7924433	cg28147718_TC21	CG	intron	-6509.0	Tab2	ENSMUSG00000015755.16	ENSMUST00000146444.7	-	open_sea	7955346	7956908	-30914	TRUE	FALSE
chr10	7924736	7924737	cg28147719_BC11	CG	exon	-42.0	Tab2	ENSMUSG00000015755.16	ENSMUST00000146444.7	-	open_sea	7955346	7956908	-30610	TRUE	FALSE
chr10	7933275	7933276	cg28147784_TC21	CG	intron	2334.0	Tab2	ENSMUSG00000015755.16	ENSMUST00000146444.7	-	open_sea	7955346	7956908	-22071	TRUE	FALSE
chr10	7942973	7942974	cg28147849_BC21	CG	intron	12032.0	Tab2	ENSMUSG00000015755.16	ENSMUST00000146444.7	-	open_sea	7955346	7956908	-12373	TRUE	FALSE
chr10	7947543	7947544	cg28147879_TC11	CG	intron	16602.0	Tab2	ENSMUSG00000015755.16	ENSMUST00000146444.7	-	open_sea	7955346	7956908	-7803	TRUE	FALSE
chr10	7955254	7955255	cg28147930_BC11	CG	intron	24313.0	Tab2	ENSMUSG00000015755.16	ENSMUST00000146444.7	-	cpg_shore	7955346	7956908	-92	TRUE	FALSE
chr10	7956221	7956222	cg28148045_TC11	CG	Promoter	8.5	Tab2	ENSMUSG00000015755.16	ENSMUST00000146444.7	-	cpg_island	7955346	7956908	0	FALSE	TRUE
chr10	7956310	7956311	cg28148058_TC11	CG	Promoter	-80.5	Tab2	ENSMUSG00000015755.16	ENSMUST00000146444.7	-	cpg_island	7955346	7956908	0	FALSE	TRUE
chr10	7956865	7956866	cg28148135_BC21	CG	Promoter	-635.5	Tab2	ENSMUSG00000015755.16	ENSMUST00000146444.7	-	cpg_island	7955346	7956908	0	FALSE	TRUE
chr10	7956906	7956907	cg28148139_BC21	CG	Promoter	-676.5	Tab2	ENSMUSG00000015755.16	ENSMUST00000146444.7	-	cpg_island	7955346	7956908	0	TRUE	FALSE
chr10	7959419	7959420	cg28148169_BC21	CG	DCRD	-3189.5	Tab2	ENSMUSG00000015755.16	ENSMUST00000146444.7	-	cpg_shelve	7955346	7956908	2512	TRUE	FALSE
chr10	7960284	7960285	cg28148176_TC21	CG	DCRD	-4054.5	Tab2	ENSMUSG00000015755.16	ENSMUST00000146444.7	-	cpg_shelve	7955346	7956908	3377	TRUE	FALSE
chr10	7965277	7965278	cg28148217_TC21	CG	DCRD	-9047.5	Tab2	ENSMUSG00000015755.16	ENSMUST00000146444.7	-	open_sea	7955346	7956908	8370	TRUE	FALSE
chr10	7976362	7976363	cg28148309_BC21	CG	DCRD	-20132.5	Tab2	ENSMUSG00000015755.16	ENSMUST00000146444.7	-	open_sea	7955346	7956908	19455	FALSE	TRUE
chr10	7984644	7984645	cg28148374_TC21	CG	DCRD	-28414.5	Tab2	ENSMUSG00000015755.16	ENSMUST00000146444.7	-	open_sea	7955346	7956908	27737	TRUE	FALSE
chr10	8020126	8020127	cg28148629_BC11	CG	DCRD	-63896.5	Tab2	ENSMUSG00000015755.16	ENSMUST00000146444.7	-	open_sea	7955346	7956908	63219	TRUE	FALSE
chr10	8021147	8021148	cg28148636_BC21	CG	DCRD	-64917.5	Tab2	ENSMUSG00000015755.16	ENSMUST00000146444.7	-	open_sea	7955346	7956908	64240	TRUE	FALSE
chr10	8035865	8035866	cg28148737_BC21	CG	DCRD	-79635.5	Tab2	ENSMUSG00000015755.16	ENSMUST00000146444.7	-	open_sea	7955346	7956908	78958	TRUE	FALSE
chr10	8089342	8089343	cg28149066_BC21	CG	intergenic	nan	nan	nan	nan	nan	open_sea	8150801	8151041	-61459	TRUE	FALSE
chr10	8089498	8089499	cg28149072_TC21	CG	intergenic	nan	nan	nan	nan	nan	open_sea	8150801	8151041	-61303	TRUE	FALSE
chr10	8116962	8116963	cg28149253_BC21	CG	intergenic	nan	nan	nan	nan	nan	open_sea	8150801	8151041	-33839	TRUE	FALSE
chr10	8130970	8130971	cg28149354_BC21	CG	intergenic	nan	nan	nan	nan	nan	open_sea	8150801	8151041	-19831	TRUE	FALSE
chr10	8150382	8150383	cg28149524_BC21	CG	intergenic	nan	nan	nan	nan	nan	cpg_shore	8150801	8151041	-419	FALSE	TRUE
chr10	8151701	8151702	cg28149548_TC11	CG	intergenic	nan	nan	nan	nan	nan	cpg_shore	8150801	8151041	661	FALSE	TRUE
chr10	8176255	8176256	cg28149799_BC11	CG	intergenic	nan	nan	nan	nan	nan	open_sea	8150801	8151041	25215	TRUE	FALSE
chr10	8176310	8176311	cg28149801_BC21	CG	intergenic	nan	nan	nan	nan	nan	open_sea	8150801	8151041	25270	TRUE	FALSE
chr10	8189616	8189617	cg28149927_TC21	CG	intergenic	nan	nan	nan	nan	nan	open_sea	8150801	8151041	38576	TRUE	FALSE
chr10	8196027	8196028	cg28149975_BC21	CG	intergenic	nan	nan	nan	nan	nan	open_sea	8150801	8151041	44987	TRUE	FALSE
chr10	8197516	8197517	cg28149983_BC11	CG	intergenic	nan	nan	nan	nan	nan	open_sea	8150801	8151041	46476	TRUE	FALSE
chr10	8206625	8206626	cg28150088_TC21	CG	3'-UTR	526.5	Ust	ENSMUSG00000047712.8	ENSMUST00000061601.8	-	open_sea	8150801	8151041	55585	TRUE	FALSE
chr10	8206716	8206717	cg28150091_BC11	CG	3'-UTR	617.5	Ust	ENSMUSG00000047712.8	ENSMUST00000061601.8	-	open_sea	8150801	8151041	55676	TRUE	FALSE
chr10	8213118	8213119	cg28150175_BC21	CG	intron	-148698.5	Ust	ENSMUSG00000047712.8	ENSMUST00000061601.8	-	open_sea	8150801	8151041	62078	TRUE	FALSE
chr10	8213397	8213398	cg28150184_BC11	CG	intron	-148419.5	Ust	ENSMUSG00000047712.8	ENSMUST00000061601.8	-	open_sea	8150801	8151041	62357	TRUE	FALSE
chr10	8213581	8213582	cg28150186_TC11	CG	intron	-148235.5	Ust	ENSMUSG00000047712.8	ENSMUST00000061601.8	-	open_sea	8150801	8151041	62541	TRUE	FALSE
chr10	8214129	8214130	cg28150196_BC21	CG	intron	-147687.5	Ust	ENSMUSG00000047712.8	ENSMUST00000061601.8	-	open_sea	8150801	8151041	63089	TRUE	FALSE
chr10	8214207	8214208	cg28150200_BC21	CG	intron	-147609.5	Ust	ENSMUSG00000047712.8	ENSMUST00000061601.8	-	open_sea	8150801	8151041	63167	TRUE	FALSE
chr10	8216999	8217000	cg28150222_TC21	CG	intron	-144817.5	Ust	ENSMUSG00000047712.8	ENSMUST00000061601.8	-	open_sea	8150801	8151041	65959	TRUE	FALSE
chr10	8226869	8226870	cg28150299_BC21	CG	intron	-134947.5	Ust	ENSMUSG00000047712.8	ENSMUST00000061601.8	-	open_sea	8150801	8151041	75829	TRUE	FALSE
chr10	8242557	8242558	cg28150454_TC21	CG	intron	-119259.5	Ust	ENSMUSG00000047712.8	ENSMUST00000061601.8	-	open_sea	8150801	8151041	91517	TRUE	FALSE
chr10	8263545	8263546	cg28150744_TC11	CG	intron	-98271.5	Ust	ENSMUSG00000047712.8	ENSMUST00000061601.8	-	open_sea	8150801	8151041	112505	FALSE	TRUE
chr10	8290974	8290975	cg28150952_BC21	CG	intron	-70842.5	Ust	ENSMUSG00000047712.8	ENSMUST00000061601.8	-	open_sea	8150801	8151041	139934	TRUE	FALSE
chr10	8323420	8323421	cg28151230_BC21	CG	intron	-38396.5	Ust	ENSMUSG00000047712.8	ENSMUST00000061601.8	-	open_sea	8150801	8151041	172380	TRUE	FALSE
chr10	8325786	8325787	cg28151261_TC11	CG	intron	-36030.5	Ust	ENSMUSG00000047712.8	ENSMUST00000061601.8	-	open_sea	8150801	8151041	174746	TRUE	FALSE
chr10	8326149	8326150	cg28151264_BC21	CG	intron	-35667.5	Ust	ENSMUSG00000047712.8	ENSMUST00000061601.8	-	open_sea	8150801	8151041	175109	TRUE	FALSE
chr10	8358486	8358487	cg28151528_TC21	CG	intron	-3330.5	Ust	ENSMUSG00000047712.8	ENSMUST00000061601.8	-	open_sea	8517905	8519023	-159419	TRUE	FALSE
chr10	8394897	8394898	cg28151857_TC21	CG	intron	33080.5	Ust	ENSMUSG00000047712.8	ENSMUST00000061601.8	-	open_sea	8517905	8519023	-123008	TRUE	FALSE
chr1	144786631	144786632	cg28151954_TC11	CG	DCRD	-11196.5	Rgs18	ENSMUSG00000026357.3	ENSMUST00000027603.3	-	open_sea	144854786	144855036	-68155	FALSE	TRUE
chr10	8467308	8467309	cg28152500_TC21	CG	intron	105491.5	Ust	ENSMUSG00000047712.8	ENSMUST00000061601.8	-	open_sea	8517905	8519023	-50597	TRUE	FALSE
chr10	8472113	8472114	cg28152537_TC21	CG	intron	110296.5	Ust	ENSMUSG00000047712.8	ENSMUST00000061601.8	-	open_sea	8517905	8519023	-45792	TRUE	FALSE
chr10	8472154	8472155	cg28152538_TC21	CG	intron	110337.5	Ust	ENSMUSG00000047712.8	ENSMUST00000061601.8	-	open_sea	8517905	8519023	-45751	TRUE	FALSE
chr10	8493747	8493748	cg28152758_BC21	CG	intron	131930.5	Ust	ENSMUSG00000047712.8	ENSMUST00000061601.8	-	open_sea	8517905	8519023	-24158	TRUE	FALSE
chr10	8497720	8497721	cg28152797_BC11	CG	intron	135903.5	Ust	ENSMUSG00000047712.8	ENSMUST00000061601.8	-	open_sea	8517905	8519023	-20185	TRUE	FALSE
chr10	8497857	8497858	cg28152798_BC11	CG	intron	136040.5	Ust	ENSMUSG00000047712.8	ENSMUST00000061601.8	-	open_sea	8517905	8519023	-20048	TRUE	FALSE
chr10	8506447	8506448	cg28152885_BC21	CG	intron	144630.5	Ust	ENSMUSG00000047712.8	ENSMUST00000061601.8	-	open_sea	8517905	8519023	-11458	TRUE	FALSE
chr10	8517905	8517906	cg28152997_TC21	CG	intron	156088.5	Ust	ENSMUSG00000047712.8	ENSMUST00000061601.8	-	cpg_island	8517905	8519023	0	TRUE	FALSE
chr10	8517968	8517969	cg28153004_TC21	CG	intron	156151.5	Ust	ENSMUSG00000047712.8	ENSMUST00000061601.8	-	cpg_island	8517905	8519023	0	TRUE	FALSE
chr10	8517998	8517999	cg28153005_BC21	CG	intron	156181.5	Ust	ENSMUSG00000047712.8	ENSMUST00000061601.8	-	cpg_island	8517905	8519023	0	TRUE	FALSE
chr10	8518834	8518835	cg28153078_BC11	CG	Promoter	-9.5	Ust	ENSMUSG00000047712.8	ENSMUST00000061601.8	-	cpg_island	8517905	8519023	0	TRUE	FALSE
chr10	8529394	8529395	cg28153214_BC21	CG	DCRD	-10569.5	Ust	ENSMUSG00000047712.8	ENSMUST00000061601.8	-	open_sea	8517905	8519023	10372	TRUE	FALSE
chr10	8529427	8529428	cg28153215_BC21	CG	DCRD	-10602.5	Ust	ENSMUSG00000047712.8	ENSMUST00000061601.8	-	open_sea	8517905	8519023	10405	TRUE	FALSE
chr1	182265445	182265446	cg28153390_TC21	CG	DCRD	17358.5,76172.5	Degs1,Fbxo28	ENSMUSG00000038633.5,ENSMUSG00000047539.9	ENSMUST00000035295.5,ENSMUST00000051431.9	-,-	cpg_shelve	182263255	182263458	1988	FALSE	TRUE
chr1	111704932	111704933	cg28154028_TC21	CG	intergenic	nan	nan	nan	nan	nan	cpg_shore	111704371	111704716	217	FALSE	TRUE
chr1	128888254	128888255	cg28154297_TC11	CG	intergenic	nan	nan	nan	nan	nan	open_sea	128852774	128853347	34908	FALSE	TRUE
chr10	8685723	8685724	cg28154743_TC21	CG	intergenic	nan	nan	nan	nan	nan	open_sea	8600282	8600627	85097	TRUE	FALSE
chr10	8712468	8712469	cg28154966_BC21	CG	intergenic	nan	nan	nan	nan	nan	open_sea	8600282	8600627	111842	TRUE	FALSE
chr10	8714183	8714184	cg28154975_TC21	CG	intergenic	nan	nan	nan	nan	nan	open_sea	8600282	8600627	113557	TRUE	FALSE
chr10	8716466	8716467	cg28155017_BC21	CG	intergenic	nan	nan	nan	nan	nan	open_sea	8600282	8600627	115840	TRUE	FALSE
chr10	8725700	8725701	cg28155168_TC21	CG	exon	1711.0	Sash1	ENSMUSG00000015305.6	ENSMUST00000015449.5	-	open_sea	8600282	8600627	125074	TRUE	FALSE
chr10	8748011	8748012	cg28155541_BC21	CG	intron	-56133.0	Sash1	ENSMUSG00000015305.6	ENSMUST00000015449.5	-	open_sea	8885737	8886703	-137726	TRUE	FALSE
chr10	8751052	8751053	cg28155604_TC21	CG	intron	-53092.0	Sash1	ENSMUSG00000015305.6	ENSMUST00000015449.5	-	open_sea	8885737	8886703	-134685	TRUE	FALSE
chr10	8756684	8756685	cg28155671_BC21	CG	exon	-10.5	Sash1	ENSMUSG00000015305.6	ENSMUST00000015449.5	-	open_sea	8885737	8886703	-129053	TRUE	FALSE
chr10	8756725	8756726	cg28155672_TC21	CG	exon	30.5	Sash1	ENSMUSG00000015305.6	ENSMUST00000015449.5	-	open_sea	8885737	8886703	-129012	TRUE	FALSE
chr10	8762558	8762559	cg28155771_TC21	CG	intron	-41586.0	Sash1	ENSMUSG00000015305.6	ENSMUST00000015449.5	-	open_sea	8885737	8886703	-123179	TRUE	FALSE
chr10	8762580	8762581	cg28155772_BC21	CG	intron	-41564.0	Sash1	ENSMUSG00000015305.6	ENSMUST00000015449.5	-	open_sea	8885737	8886703	-123157	TRUE	FALSE
chr10	8763615	8763616	cg28155795_TC21	CG	intron	-40529.0	Sash1	ENSMUSG00000015305.6	ENSMUST00000015449.5	-	open_sea	8885737	8886703	-122122	TRUE	FALSE
chr10	8763841	8763842	cg28155799_BC21	CG	intron	-40303.0	Sash1	ENSMUSG00000015305.6	ENSMUST00000015449.5	-	open_sea	8885737	8886703	-121896	FALSE	TRUE
chr10	8778587	8778588	cg28156005_BC21	CG	intron	-25557.0	Sash1	ENSMUSG00000015305.6	ENSMUST00000015449.5	-	open_sea	8885737	8886703	-107150	FALSE	TRUE
chr10	8778618	8778619	cg28156007_BC21	CG	intron	-25526.0	Sash1	ENSMUSG00000015305.6	ENSMUST00000015449.5	-	open_sea	8885737	8886703	-107119	FALSE	TRUE
chr10	8788649	8788650	cg28156168_BC21	CG	intron	-15495.0	Sash1	ENSMUSG00000015305.6	ENSMUST00000015449.5	-	open_sea	8885737	8886703	-97088	TRUE	FALSE
chr10	8792596	8792597	cg28156229_BC21	CG	intron	-11548.0	Sash1	ENSMUSG00000015305.6	ENSMUST00000015449.5	-	open_sea	8885737	8886703	-93141	TRUE	FALSE
chr10	8795500	8795501	cg28156279_TC21	CG	intron	-8644.0	Sash1	ENSMUSG00000015305.6	ENSMUST00000015449.5	-	open_sea	8885737	8886703	-90237	TRUE	FALSE
chr10	8801142	8801143	cg28156341_BC21	CG	intron	-3002.0	Sash1	ENSMUSG00000015305.6	ENSMUST00000015449.5	-	open_sea	8885737	8886703	-84595	TRUE	FALSE
chr10	8801943	8801944	cg28156363_BC21	CG	intron	-2201.0	Sash1	ENSMUSG00000015305.6	ENSMUST00000015449.5	-	open_sea	8885737	8886703	-83794	TRUE	FALSE
chr10	8803109	8803110	cg28156384_BC21	CG	intron	-1035.0	Sash1	ENSMUSG00000015305.6	ENSMUST00000015449.5	-	open_sea	8885737	8886703	-82628	TRUE	FALSE
chr10	8808660	8808661	cg28156469_TC21	CG	intron	4516.0	Sash1	ENSMUSG00000015305.6	ENSMUST00000015449.5	-	open_sea	8885737	8886703	-77077	TRUE	FALSE
chr10	8817211	8817212	cg28156594_BC21	CG	intron	13067.0	Sash1	ENSMUSG00000015305.6	ENSMUST00000015449.5	-	open_sea	8885737	8886703	-68526	TRUE	FALSE
chr10	8818586	8818587	cg28156614_TC21	CG	intron	14442.0	Sash1	ENSMUSG00000015305.6	ENSMUST00000015449.5	-	open_sea	8885737	8886703	-67151	TRUE	FALSE
chr10	8820713	8820714	cg28156639_TC11	CG	intron	16569.0	Sash1	ENSMUSG00000015305.6	ENSMUST00000015449.5	-	open_sea	8885737	8886703	-65024	TRUE	FALSE
chr10	8820713	8820714	cg28156639_TO11	CG	intron	16569.0	Sash1	ENSMUSG00000015305.6	ENSMUST00000015449.5	-	open_sea	8885737	8886703	-65024	TRUE	FALSE
chr10	8820713	8820714	cg28156639_TO21	CG	intron	16569.0	Sash1	ENSMUSG00000015305.6	ENSMUST00000015449.5	-	open_sea	8885737	8886703	-65024	TRUE	FALSE
chr10	8822310	8822311	cg28156667_BC21	CG	intron	18166.0	Sash1	ENSMUSG00000015305.6	ENSMUST00000015449.5	-	open_sea	8885737	8886703	-63427	TRUE	FALSE
chr10	8823066	8823067	cg28156679_BC11	CG	intron	18922.0	Sash1	ENSMUSG00000015305.6	ENSMUST00000015449.5	-	open_sea	8885737	8886703	-62671	TRUE	FALSE
chr10	8831802	8831803	cg28156779_BC21	CG	intron	27658.0	Sash1	ENSMUSG00000015305.6	ENSMUST00000015449.5	-	open_sea	8885737	8886703	-53935	TRUE	FALSE
chr10	8840108	8840109	cg28156884_BC11	CG	intron	35964.0	Sash1	ENSMUSG00000015305.6	ENSMUST00000015449.5	-	open_sea	8885737	8886703	-45629	TRUE	FALSE
chr10	8840190	8840191	cg28156885_TC11	CG	intron	36046.0	Sash1	ENSMUSG00000015305.6	ENSMUST00000015449.5	-	open_sea	8885737	8886703	-45547	TRUE	FALSE
chr10	8840559	8840560	cg28156888_BC21	CG	intron	36415.0	Sash1	ENSMUSG00000015305.6	ENSMUST00000015449.5	-	open_sea	8885737	8886703	-45178	TRUE	FALSE
chr10	8857878	8857879	cg28157123_BC21	CG	intron	53734.0	Sash1	ENSMUSG00000015305.6	ENSMUST00000015449.5	-	open_sea	8885737	8886703	-27859	TRUE	FALSE
chr10	8858003	8858004	cg28157126_BC21	CG	intron	53859.0	Sash1	ENSMUSG00000015305.6	ENSMUST00000015449.5	-	open_sea	8885737	8886703	-27734	TRUE	FALSE
chr10	8858269	8858270	cg28157135_BC21	CG	intron	54125.0	Sash1	ENSMUSG00000015305.6	ENSMUST00000015449.5	-	open_sea	8885737	8886703	-27468	TRUE	FALSE
chr10	8861063	8861064	cg28157178_TC21	CG	intron	56919.0	Sash1	ENSMUSG00000015305.6	ENSMUST00000015449.5	-	open_sea	8885737	8886703	-24674	TRUE	FALSE
chr10	8866885	8866886	cg28157256_BC11	CG	intron	62741.0	Sash1	ENSMUSG00000015305.6	ENSMUST00000015449.5	-	open_sea	8885737	8886703	-18852	TRUE	FALSE
chr10	8873482	8873483	cg28157352_TC21	CG	intron	69338.0	Sash1	ENSMUSG00000015305.6	ENSMUST00000015449.5	-	open_sea	8885737	8886703	-12255	TRUE	FALSE
chr10	8881357	8881358	cg28157445_BC11	CG	intron	77213.0	Sash1	ENSMUSG00000015305.6	ENSMUST00000015449.5	-	open_sea	8885737	8886703	-4380	TRUE	FALSE
chr10	8883226	8883227	cg28157463_BC21	CG	intron	79082.0	Sash1	ENSMUSG00000015305.6	ENSMUST00000015449.5	-	cpg_shelve	8885737	8886703	-2511	TRUE	FALSE
chr10	8883676	8883677	cg28157468_TC21	CG	intron	79532.0	Sash1	ENSMUSG00000015305.6	ENSMUST00000015449.5	-	cpg_shelve	8885737	8886703	-2061	TRUE	FALSE
chr10	8884295	8884296	cg28157477_BC21	CG	intron	80151.0	Sash1	ENSMUSG00000015305.6	ENSMUST00000015449.5	-	cpg_shore	8885737	8886703	-1442	TRUE	FALSE
chr10	8886358	8886359	cg28157566_BC21	CG	Promoter	-288.5	Sash1	ENSMUSG00000015305.6	ENSMUST00000015449.5	-	cpg_island	8885737	8886703	0	TRUE	FALSE
chr10	8886390	8886391	cg28157567_BC21	CG	Promoter	-320.5	Sash1	ENSMUSG00000015305.6	ENSMUST00000015449.5	-	cpg_island	8885737	8886703	0	TRUE	FALSE
chr10	8886429	8886430	cg28157568_BC11	CG	Promoter	-359.5	Sash1	ENSMUSG00000015305.6	ENSMUST00000015449.5	-	cpg_island	8885737	8886703	0	TRUE	FALSE
chr10	8887243	8887244	cg28157597_BC11	CG	Promoter	-1173.5	Sash1	ENSMUSG00000015305.6	ENSMUST00000015449.5	-	cpg_shore	8885737	8886703	541	TRUE	FALSE
chr10	8898835	8898836	cg28157707_TC21	CG	DCRD	-12765.5	Sash1	ENSMUSG00000015305.6	ENSMUST00000015449.5	-	open_sea	8885737	8886703	12133	TRUE	FALSE
chr10	8903930	8903931	cg28157770_BC21	CG	DCRD	-17860.5	Sash1	ENSMUSG00000015305.6	ENSMUST00000015449.5	-	open_sea	8885737	8886703	17228	TRUE	FALSE
chr10	8903946	8903947	cg28157771_TC21	CG	DCRD	-17876.5	Sash1	ENSMUSG00000015305.6	ENSMUST00000015449.5	-	open_sea	8885737	8886703	17244	TRUE	FALSE
chr10	8909870	8909871	cg28157827_BC21	CG	DCRD	-23800.5	Sash1	ENSMUSG00000015305.6	ENSMUST00000015449.5	-	open_sea	8885737	8886703	23168	TRUE	FALSE
chr10	8910551	8910552	cg28157841_BC21	CG	DCRD	-24481.5	Sash1	ENSMUSG00000015305.6	ENSMUST00000015449.5	-	open_sea	8885737	8886703	23849	TRUE	FALSE
chr10	8913085	8913086	cg28157872_TC11	CG	DCRD	-27015.5	Sash1	ENSMUSG00000015305.6	ENSMUST00000015449.5	-	open_sea	8885737	8886703	26383	TRUE	FALSE
chr10	8915464	8915465	cg28157891_TC21	CG	DCRD	-29394.5	Sash1	ENSMUSG00000015305.6	ENSMUST00000015449.5	-	open_sea	8885737	8886703	28762	TRUE	FALSE
chr10	8921220	8921221	cg28157953_TC21	CG	DCRD	-35150.5	Sash1	ENSMUSG00000015305.6	ENSMUST00000015449.5	-	open_sea	8885737	8886703	34518	TRUE	FALSE
chr10	8921292	8921293	cg28157956_TC11	CG	DCRD	-35222.5	Sash1	ENSMUSG00000015305.6	ENSMUST00000015449.5	-	open_sea	8885737	8886703	34590	TRUE	FALSE
chr10	8921356	8921357	cg28157957_TC21	CG	DCRD	-35286.5	Sash1	ENSMUSG00000015305.6	ENSMUST00000015449.5	-	open_sea	8885737	8886703	34654	TRUE	FALSE
chr10	8933995	8933996	cg28158050_TC21	CG	DCRD	-47925.5	Sash1	ENSMUSG00000015305.6	ENSMUST00000015449.5	-	open_sea	8885737	8886703	47293	TRUE	FALSE
chr10	8935538	8935539	cg28158067_TC21	CG	DCRD	-49468.5	Sash1	ENSMUSG00000015305.6	ENSMUST00000015449.5	-	open_sea	8885737	8886703	48836	TRUE	FALSE
chr10	8935600	8935601	cg28158068_TC21	CG	DCRD	-49530.5	Sash1	ENSMUSG00000015305.6	ENSMUST00000015449.5	-	open_sea	8885737	8886703	48898	TRUE	FALSE
chr10	8944729	8944730	cg28158154_BC21	CG	DCRD	-58659.5	Sash1	ENSMUSG00000015305.6	ENSMUST00000015449.5	-	open_sea	8885737	8886703	58027	TRUE	FALSE
chr10	8945179	8945180	cg28158163_BC11	CG	DCRD	-59109.5	Sash1	ENSMUSG00000015305.6	ENSMUST00000015449.5	-	open_sea	8885737	8886703	58477	TRUE	FALSE
chr10	8950927	8950928	cg28158225_BC11	CG	DCRD	-64857.5	Sash1	ENSMUSG00000015305.6	ENSMUST00000015449.5	-	open_sea	8885737	8886703	64225	TRUE	FALSE
chr10	8951647	8951648	cg28158237_BC21	CG	DCRD	-65577.5	Sash1	ENSMUSG00000015305.6	ENSMUST00000015449.5	-	open_sea	8885737	8886703	64945	TRUE	FALSE
chr10	8952238	8952239	cg28158240_TC21	CG	DCRD	-66168.5	Sash1	ENSMUSG00000015305.6	ENSMUST00000015449.5	-	open_sea	8885737	8886703	65536	TRUE	FALSE
chr10	8960435	8960436	cg28158311_TC21	CG	DCRD	-74365.5	Sash1	ENSMUSG00000015305.6	ENSMUST00000015449.5	-	open_sea	8885737	8886703	73733	TRUE	FALSE
chr10	8968427	8968428	cg28158388_TC21	CG	DCRD	-82357.5	Sash1	ENSMUSG00000015305.6	ENSMUST00000015449.5	-	open_sea	8885737	8886703	81725	TRUE	FALSE
chr10	8968479	8968480	cg28158390_TC21	CG	DCRD	-82409.5	Sash1	ENSMUSG00000015305.6	ENSMUST00000015449.5	-	open_sea	8885737	8886703	81777	TRUE	FALSE
chr10	8968877	8968878	cg28158392_BC21	CG	DCRD	-82807.5	Sash1	ENSMUSG00000015305.6	ENSMUST00000015449.5	-	open_sea	8885737	8886703	82175	TRUE	FALSE
chr10	8973655	8973656	cg28158432_TC11	CG	DCRD	-87585.5	Sash1	ENSMUSG00000015305.6	ENSMUST00000015449.5	-	open_sea	8885737	8886703	86953	TRUE	FALSE
chr10	9013897	9013898	cg28158759_BC21	CG	intergenic	nan	nan	nan	nan	nan	open_sea	8885737	8886703	127195	TRUE	FALSE
chr10	9047501	9047502	cg28159043_TC21	CG	intergenic	nan	nan	nan	nan	nan	open_sea	8885737	8886703	160799	TRUE	FALSE
chr10	9053225	9053226	cg28159092_TC21	CG	intergenic	nan	nan	nan	nan	nan	open_sea	8885737	8886703	166523	TRUE	FALSE
chr10	9098102	9098103	cg28159469_BC21	CG	intergenic	nan	nan	nan	nan	nan	open_sea	8885737	8886703	211400	TRUE	FALSE
chr10	9117496	9117497	cg28159597_BC21	CG	intergenic	nan	nan	nan	nan	nan	open_sea	8885737	8886703	230794	TRUE	FALSE
chr10	9132775	9132776	cg28159694_BC21	CG	intergenic	nan	nan	nan	nan	nan	open_sea	8885737	8886703	246073	TRUE	FALSE
chr10	9155369	9155370	cg28159835_TC11	CG	intergenic	nan	nan	nan	nan	nan	open_sea	8885737	8886703	268667	TRUE	FALSE
chr10	9158009	9158010	cg28159855_TC21	CG	intergenic	nan	nan	nan	nan	nan	open_sea	8885737	8886703	271307	TRUE	FALSE
chr10	9336685	9336686	cg28161051_BC21	CG	intergenic	nan	nan	nan	nan	nan	open_sea	9674617	9675547	-337932	TRUE	FALSE
chr10	9336829	9336830	cg28161052_TC21	CG	intergenic	nan	nan	nan	nan	nan	open_sea	9674617	9675547	-337788	TRUE	FALSE
chr10	9337226	9337227	cg28161057_TC11	CG	intergenic	nan	nan	nan	nan	nan	open_sea	9674617	9675547	-337391	FALSE	TRUE
chr10	9337232	9337233	cg28161059_TC11	CG	intergenic	nan	nan	nan	nan	nan	open_sea	9674617	9675547	-337385	FALSE	TRUE
chr10	9337267	9337268	cg28161062_TC21	CG	intergenic	nan	nan	nan	nan	nan	open_sea	9674617	9675547	-337350	FALSE	TRUE
chr10	9347812	9347813	cg28161174_TC11	CG	intergenic	nan	nan	nan	nan	nan	open_sea	9674617	9675547	-326805	TRUE	FALSE
chr10	9354998	9354999	cg28161222_BC21	CG	intergenic	nan	nan	nan	nan	nan	open_sea	9674617	9675547	-319619	TRUE	FALSE
chr10	9356214	9356215	cg28161231_BC21	CG	intergenic	nan	nan	nan	nan	nan	open_sea	9674617	9675547	-318403	TRUE	FALSE
chr10	9393058	9393059	cg28161461_TC21	CG	intergenic	nan	nan	nan	nan	nan	open_sea	9674617	9675547	-281559	FALSE	TRUE
chr10	9411491	9411492	cg28161597_BC21	CG	intergenic	nan	nan	nan	nan	nan	open_sea	9674617	9675547	-263126	TRUE	FALSE
chr10	9495156	9495157	cg28162162_BC21	CG	intergenic	nan	nan	nan	nan	nan	open_sea	9674617	9675547	-179461	TRUE	FALSE
chr10	9509505	9509506	cg28162255_TC21	CG	intergenic	nan	nan	nan	nan	nan	open_sea	9674617	9675547	-165112	TRUE	FALSE
chr10	9513813	9513814	cg28162302_BC11	CG	intergenic	nan	nan	nan	nan	nan	open_sea	9674617	9675547	-160804	TRUE	FALSE
chr10	9536798	9536799	cg28162472_BC21	CG	intergenic	nan	nan	nan	nan	nan	open_sea	9674617	9675547	-137819	TRUE	FALSE
chr10	9566058	9566059	cg28162654_BC21	CG	intergenic	nan	nan	nan	nan	nan	open_sea	9674617	9675547	-108559	TRUE	FALSE
chr10	9566311	9566312	cg28162656_BC11	CG	intergenic	nan	nan	nan	nan	nan	open_sea	9674617	9675547	-108306	TRUE	FALSE
chr10	9569925	9569926	cg28162681_BC11	CG	intergenic	nan	nan	nan	nan	nan	open_sea	9674617	9675547	-104692	TRUE	FALSE
chr10	9575743	9575744	cg28162728_TC21	CG	DCRD	99464.5	Samd5	ENSMUSG00000060487.7	ENSMUST00000100070.4	-	open_sea	9674617	9675547	-98874	TRUE	FALSE
chr10	9581252	9581253	cg28162791_BC11	CG	DCRD	93955.5	Samd5	ENSMUSG00000060487.7	ENSMUST00000100070.4	-	open_sea	9674617	9675547	-93365	TRUE	FALSE
chr10	9588507	9588508	cg28162853_BC21	CG	DCRD	86700.5	Samd5	ENSMUSG00000060487.7	ENSMUST00000100070.4	-	open_sea	9674617	9675547	-86110	TRUE	FALSE
chr10	9596335	9596336	cg28162925_BC21	CG	DCRD	78872.5	Samd5	ENSMUSG00000060487.7	ENSMUST00000100070.4	-	open_sea	9674617	9675547	-78282	TRUE	FALSE
chr10	9597820	9597821	cg28162937_BC21	CG	DCRD	77387.5	Samd5	ENSMUSG00000060487.7	ENSMUST00000100070.4	-	open_sea	9674617	9675547	-76797	TRUE	FALSE
chr10	9622946	9622947	cg28163106_TC21	CG	3'-UTR	-3016.0	Samd5	ENSMUSG00000060487.7	ENSMUST00000100070.4	-	open_sea	9674617	9675547	-51671	TRUE	FALSE
chr10	9633789	9633790	cg28163209_TC21	CG	intron	-15282.5	Samd5	ENSMUSG00000060487.7	ENSMUST00000100070.4	-	open_sea	9674617	9675547	-40828	TRUE	FALSE
chr10	9638189	9638190	cg28163245_TC11	CG	intron	-10882.5	Samd5	ENSMUSG00000060487.7	ENSMUST00000100070.4	-	open_sea	9674617	9675547	-36428	TRUE	FALSE
chr10	9643738	9643739	cg28163293_TC21	CG	intron	-5333.5	Samd5	ENSMUSG00000060487.7	ENSMUST00000100070.4	-	open_sea	9674617	9675547	-30879	TRUE	FALSE
chr10	9667505	9667506	cg28163496_BC21	CG	intron	18433.5	Samd5	ENSMUSG00000060487.7	ENSMUST00000100070.4	-	open_sea	9674617	9675547	-7112	TRUE	FALSE
chr10	9668871	9668872	cg28163503_BC21	CG	intron	19799.5	Samd5	ENSMUSG00000060487.7	ENSMUST00000100070.4	-	open_sea	9674617	9675547	-5746	TRUE	FALSE
chr10	9674986	9674987	cg28163587_BC21	CG	Promoter	221.5	Samd5	ENSMUSG00000060487.7	ENSMUST00000100070.4	-	cpg_island	9674617	9675547	0	TRUE	FALSE
chr10	9675380	9675381	cg28163628_BC21	CG	Promoter	-172.5	Samd5	ENSMUSG00000060487.7	ENSMUST00000100070.4	-	cpg_island	9674617	9675547	0	TRUE	FALSE
chr10	9683917	9683918	cg28163766_BC21	CG	DCRD	-8709.5	Samd5	ENSMUSG00000060487.7	ENSMUST00000100070.4	-	open_sea	9674617	9675547	8371	TRUE	FALSE
chr10	9694111	9694112	cg28163853_TC21	CG	DCRD	-18903.5	Samd5	ENSMUSG00000060487.7	ENSMUST00000100070.4	-	open_sea	9674617	9675547	18565	TRUE	FALSE
chr10	9698477	9698478	cg28163906_TC21	CG	DCRD	-23269.5	Samd5	ENSMUSG00000060487.7	ENSMUST00000100070.4	-	open_sea	9674617	9675547	22931	TRUE	FALSE
chr10	9715068	9715069	cg28164052_BC21	CG	DCRD	-39860.5	Samd5	ENSMUSG00000060487.7	ENSMUST00000100070.4	-	open_sea	9674617	9675547	39522	TRUE	FALSE
chr10	9725588	9725589	cg28164144_TC21	CG	DCRD	-50380.5	Samd5	ENSMUSG00000060487.7	ENSMUST00000100070.4	-	open_sea	9674617	9675547	50042	TRUE	FALSE
chr10	9733408	9733409	cg28164216_TC21	CG	DCRD	-58200.5	Samd5	ENSMUSG00000060487.7	ENSMUST00000100070.4	-	open_sea	9674617	9675547	57862	FALSE	TRUE
chr10	9749186	9749187	cg28164350_BC21	CG	DCRD	-73978.5	Samd5	ENSMUSG00000060487.7	ENSMUST00000100070.4	-	open_sea	9674617	9675547	73640	TRUE	FALSE
chr10	9756686	9756687	cg28164416_TC21	CG	DCRD	-81478.5	Samd5	ENSMUSG00000060487.7	ENSMUST00000100070.4	-	open_sea	9674617	9675547	81140	TRUE	FALSE
chr10	9797935	9797936	cg28164841_TC21	CG	intron	-32583.0	Stxbp5	ENSMUSG00000019790.17	ENSMUST00000141722.7	-	open_sea	9900396	9901332	-102461	TRUE	FALSE
chr10	9798153	9798154	cg28164852_BC11	CG	exon	-44.0	Stxbp5	ENSMUSG00000019790.17	ENSMUST00000141722.7	-	open_sea	9900396	9901332	-102243	TRUE	FALSE
chr10	9798184	9798185	cg28164854_TC11	CG	exon	-13.0	Stxbp5	ENSMUSG00000019790.17	ENSMUST00000141722.7	-	open_sea	9900396	9901332	-102212	TRUE	FALSE
chr10	9808799	9808800	cg28164947_TC21	CG	intron	-21719.0	Stxbp5	ENSMUSG00000019790.17	ENSMUST00000141722.7	-	open_sea	9900396	9901332	-91597	TRUE	FALSE
chr10	9851819	9851820	cg28165283_BC11	CG	intron	21301.0	Stxbp5	ENSMUSG00000019790.17	ENSMUST00000141722.7	-	open_sea	9900396	9901332	-48577	TRUE	FALSE
chr10	9899246	9899247	cg28165690_BC21	CG	exon	41.0	Stxbp5	ENSMUSG00000019790.17	ENSMUST00000141722.7	-	cpg_shore	9900396	9901332	-1150	TRUE	FALSE
chr10	9899822	9899823	cg28165706_TC21	CG	intron	69304.0	Stxbp5	ENSMUSG00000019790.17	ENSMUST00000141722.7	-	cpg_shore	9900396	9901332	-574	TRUE	FALSE
chr10	9900328	9900329	cg28165723_BC21	CG	intron	69810.0	Stxbp5	ENSMUSG00000019790.17	ENSMUST00000141722.7	-	cpg_shore	9900396	9901332	-68	TRUE	FALSE
chr10	9900575	9900576	cg28165740_BC21	CG	exon	-229.5	Stxbp5	ENSMUSG00000019790.17	ENSMUST00000141722.7	-	cpg_island	9900396	9901332	0	TRUE	FALSE
chr10	9901371	9901372	cg28165846_TC11	CG	Promoter	-292.5	Stxbp5	ENSMUSG00000019790.17	ENSMUST00000141722.7	-	cpg_shore	9900396	9901332	40	TRUE	FALSE
chr10	9901393	9901394	cg28165847_BC11	CG	Promoter	-314.5	Stxbp5	ENSMUSG00000019790.17	ENSMUST00000141722.7	-	cpg_shore	9900396	9901332	62	TRUE	FALSE
chr10	9904563	9904564	cg28165891_TC11	CG	DCRD	-3484.5	Stxbp5	ENSMUSG00000019790.17	ENSMUST00000141722.7	-	cpg_shelve	9900396	9901332	3232	TRUE	FALSE
chr10	9908311	9908312	cg28165917_TC21	CG	DCRD	-7232.5	Stxbp5	ENSMUSG00000019790.17	ENSMUST00000141722.7	-	open_sea	9900396	9901332	6980	TRUE	FALSE
chr10	9909358	9909359	cg28165929_TC21	CG	DCRD	-8279.5	Stxbp5	ENSMUSG00000019790.17	ENSMUST00000141722.7	-	open_sea	9900396	9901332	8027	TRUE	FALSE
chr10	9924140	9924141	cg28166039_TC11	CG	DCRD	-23061.5	Stxbp5	ENSMUSG00000019790.17	ENSMUST00000141722.7	-	open_sea	9900396	9901332	22809	FALSE	TRUE
chr1	96759184	96759185	cg28166041_TC11	CG	intergenic	nan	nan	nan	nan	nan	open_sea	96872144	96872429	-112960	FALSE	TRUE
chr10	9953528	9953529	cg28166171_TC21	CG	DCRD	-52449.5	Stxbp5	ENSMUSG00000019790.17	ENSMUST00000141722.7	-	open_sea	9900396	9901332	52197	TRUE	FALSE
chr10	9963351	9963352	cg28166244_BC21	CG	DCRD	-62272.5	Stxbp5	ENSMUSG00000019790.17	ENSMUST00000141722.7	-	open_sea	9900396	9901332	62020	TRUE	FALSE
chr10	9969660	9969661	cg28166271_BC11	CG	DCRD	-68581.5	Stxbp5	ENSMUSG00000019790.17	ENSMUST00000141722.7	-	open_sea	10026737	10027190	-57077	FALSE	TRUE
chr10	9976637	9976638	cg28166300_BC21	CG	DCRD	-75558.5	Stxbp5	ENSMUSG00000019790.17	ENSMUST00000141722.7	-	open_sea	10026737	10027190	-50100	TRUE	FALSE
chr10	9976979	9976980	cg28166303_BC21	CG	DCRD	-75900.5	Stxbp5	ENSMUSG00000019790.17	ENSMUST00000141722.7	-	open_sea	10026737	10027190	-49758	TRUE	FALSE
chr1	7272576	7272577	cg28166385_TC21	CG	intergenic	nan	nan	nan	nan	nan	open_sea	7334871	7335614	-62295	FALSE	TRUE
chr1	107209013	107209014	cg28166624_TC11	CG	intron	-7147.5	Serpinb3b	ENSMUSG00000073602.10	ENSMUST00000166100.1	-	cpg_island	107208908	107209422	0	FALSE	TRUE
chr1	107209013	107209014	cg28166624_TC12	CG	intron	-7147.5	Serpinb3b	ENSMUSG00000073602.10	ENSMUST00000166100.1	-	cpg_island	107208908	107209422	0	FALSE	TRUE
chr10	10035929	10035930	cg28166653_TC11	CG	intergenic	nan	nan	nan	nan	nan	open_sea	10026737	10027190	8740	FALSE	TRUE
chr10	10040957	10040958	cg28166677_TC21	CG	intergenic	nan	nan	nan	nan	nan	open_sea	10026737	10027190	13768	TRUE	FALSE
chr10	10049242	10049243	cg28166714_BC21	CG	intergenic	nan	nan	nan	nan	nan	open_sea	10026737	10027190	22053	TRUE	FALSE
chr10	10054364	10054365	cg28166740_TC21	CG	intergenic	nan	nan	nan	nan	nan	open_sea	10026737	10027190	27175	TRUE	FALSE
chr1	129337321	129337322	cg28166901_TC11	CG	intron	408989.5	Thsd7b	ENSMUSG00000042581.14	ENSMUST00000073527.12	+	cpg_island	129337061	129337368	0	FALSE	TRUE
chr1	129337335	129337336	cg28166902_TC11	CG	intron	408975.5	Thsd7b	ENSMUSG00000042581.14	ENSMUST00000073527.12	+	cpg_island	129337061	129337368	0	FALSE	TRUE
chr10	10093950	10093951	cg28166932_BC21	CG	intergenic	nan	nan	nan	nan	nan	open_sea	10026737	10027190	66761	TRUE	FALSE
chr10	10107381	10107382	cg28166982_TC21	CG	intergenic	nan	nan	nan	nan	nan	open_sea	10026737	10027190	80192	TRUE	FALSE
chr10	10110065	10110066	cg28166995_BC21	CG	intergenic	nan	nan	nan	nan	nan	open_sea	10026737	10027190	82876	TRUE	FALSE
chr10	10110077	10110078	cg28166996_TC21	CG	intergenic	nan	nan	nan	nan	nan	open_sea	10026737	10027190	82888	TRUE	FALSE
chr10	10122203	10122204	cg28167069_BC21	CG	intergenic	nan	nan	nan	nan	nan	open_sea	10026737	10027190	95014	TRUE	FALSE
chr10	10122735	10122736	cg28167072_TC21	CG	intergenic	nan	nan	nan	nan	nan	open_sea	10026737	10027190	95546	TRUE	FALSE
chr10	10123032	10123033	cg28167075_TC11	CG	intergenic	nan	nan	nan	nan	nan	open_sea	10026737	10027190	95843	TRUE	FALSE
chr10	10125048	10125049	cg28167084_BC21	CG	intergenic	nan	nan	nan	nan	nan	open_sea	10026737	10027190	97859	TRUE	FALSE
chr10	10131156	10131157	cg28167114_BC21	CG	intergenic	nan	nan	nan	nan	nan	open_sea	10026737	10027190	103967	TRUE	FALSE
chr10	10184822	10184823	cg28167395_TC11	CG	intergenic	nan	nan	nan	nan	nan	open_sea	10026737	10027190	157633	TRUE	FALSE
chr10	10184924	10184925	cg28167397_BC21	CG	intergenic	nan	nan	nan	nan	nan	open_sea	10026737	10027190	157735	TRUE	FALSE
chr10	10185553	10185554	cg28167406_TC21	CG	intergenic	nan	nan	nan	nan	nan	open_sea	10026737	10027190	158364	TRUE	FALSE
chr10	10186185	10186186	cg28167412_TC21	CG	intergenic	nan	nan	nan	nan	nan	open_sea	10026737	10027190	158996	TRUE	FALSE
chr10	10193607	10193608	cg28167462_BC21	CG	intergenic	nan	nan	nan	nan	nan	open_sea	10026737	10027190	166418	TRUE	FALSE
chr10	10234872	10234873	cg28167738_BC11	CG	intergenic	nan	nan	nan	nan	nan	open_sea	10026737	10027190	207683	TRUE	FALSE
chr10	10234947	10234948	cg28167743_TC11	CG	intergenic	nan	nan	nan	nan	nan	open_sea	10026737	10027190	207758	TRUE	FALSE
chr10	10237629	10237630	cg28167767_TC21	CG	intergenic	nan	nan	nan	nan	nan	open_sea	10026737	10027190	210440	FALSE	TRUE
chr10	10253646	10253647	cg28167853_TC21	CG	intergenic	nan	nan	nan	nan	nan	open_sea	10026737	10027190	226457	TRUE	FALSE
chr10	10262296	10262297	cg28167902_TC11	CG	intergenic	nan	nan	nan	nan	nan	open_sea	10026737	10027190	235107	TRUE	FALSE
chr10	10267844	10267845	cg28167923_BC21	CG	intergenic	nan	nan	nan	nan	nan	open_sea	10026737	10027190	240655	TRUE	FALSE
chr10	10297042	10297043	cg28168100_TC21	CG	intergenic	nan	nan	nan	nan	nan	open_sea	10557825	10558187	-260783	TRUE	FALSE
chr10	10297275	10297276	cg28168101_TC21	CG	intergenic	nan	nan	nan	nan	nan	open_sea	10557825	10558187	-260550	TRUE	FALSE
chr10	10301065	10301066	cg28168117_BC21	CG	intergenic	nan	nan	nan	nan	nan	open_sea	10557825	10558187	-256760	TRUE	FALSE
chr10	10301371	10301372	cg28168123_TC21	CG	intergenic	nan	nan	nan	nan	nan	open_sea	10557825	10558187	-256454	TRUE	FALSE
chr10	10302526	10302527	cg28168130_TC21	CG	intergenic	nan	nan	nan	nan	nan	open_sea	10557825	10558187	-255299	TRUE	FALSE
chr10	10307611	10307612	cg28168171_TC21	CG	intergenic	nan	nan	nan	nan	nan	open_sea	10557825	10558187	-250214	TRUE	FALSE
chr10	10315127	10315128	cg28168229_TC21	CG	intergenic	nan	nan	nan	nan	nan	open_sea	10557825	10558187	-242698	TRUE	FALSE
chr10	10326629	10326630	cg28168341_TC11	CG	intergenic	nan	nan	nan	nan	nan	open_sea	10557825	10558187	-231196	FALSE	TRUE
chr10	10343057	10343058	cg28168452_BC21	CG	intron	-60960.0	Adgb	ENSMUSG00000050994.20	ENSMUST00000172530.7	-	open_sea	10557825	10558187	-214768	TRUE	FALSE
chr10	10383528	10383529	cg28168675_TC21	CG	intron	-20489.0	Adgb	ENSMUSG00000050994.20	ENSMUST00000172530.7	-	open_sea	10557825	10558187	-174297	TRUE	FALSE
chr10	10404127	10404128	cg28168783_BC21	CG	intron	110.0	Adgb	ENSMUSG00000050994.20	ENSMUST00000172530.7	-	open_sea	10557825	10558187	-153698	FALSE	TRUE
chr10	10429540	10429541	cg28168939_TC21	CG	intron	25523.0	Adgb	ENSMUSG00000050994.20	ENSMUST00000172530.7	-	open_sea	10557825	10558187	-128285	TRUE	FALSE
chr10	10429909	10429910	cg28168944_BC21	CG	intron	25892.0	Adgb	ENSMUSG00000050994.20	ENSMUST00000172530.7	-	open_sea	10557825	10558187	-127916	TRUE	FALSE
chr10	10465473	10465474	cg28169134_BC11	CG	intron	61456.0	Adgb	ENSMUSG00000050994.20	ENSMUST00000172530.7	-	open_sea	10557825	10558187	-92352	TRUE	FALSE
chr10	10470125	10470126	cg28169158_TC21	CG	intron	66108.0	Adgb	ENSMUSG00000050994.20	ENSMUST00000172530.7	-	open_sea	10557825	10558187	-87700	TRUE	FALSE
chr10	10472276	10472277	cg28169178_TC11	CG	Promoter	49.5	Adgb	ENSMUSG00000050994.20	ENSMUST00000172530.7	-	open_sea	10557825	10558187	-85549	TRUE	FALSE
chr10	10472525	10472526	cg28169191_BC21	CG	Promoter	-199.5	Adgb	ENSMUSG00000050994.20	ENSMUST00000172530.7	-	open_sea	10557825	10558187	-85300	TRUE	FALSE
chr10	10517392	10517393	cg28169459_TC11	CG	DCRD	-45066.5,40872.5	Adgb,Rab32	ENSMUSG00000050994.20,ENSMUSG00000019832.5	ENSMUST00000172530.7,ENSMUST00000019974.4	-,-	open_sea	10557825	10558187	-40433	FALSE	TRUE
chr10	10546435	10546436	cg28169677_BC21	CG	exon	709.0	Rab32	ENSMUSG00000019832.5	ENSMUST00000019974.4	-	open_sea	10557825	10558187	-11390	TRUE	FALSE
chr10	10557830	10557831	cg28169783_TC11	CG	Promoter	434.5	Rab32	ENSMUSG00000019832.5	ENSMUST00000019974.4	-	cpg_island	10557825	10558187	0	TRUE	FALSE
chr10	10558463	10558464	cg28169826_BC21	CG	Promoter	-198.5	Rab32	ENSMUSG00000019832.5	ENSMUST00000019974.4	-	cpg_shore	10557825	10558187	277	TRUE	FALSE
chr10	10558525	10558526	cg28169827_BC21	CG	Promoter	-260.5	Rab32	ENSMUSG00000019832.5	ENSMUST00000019974.4	-	cpg_shore	10557825	10558187	339	TRUE	FALSE
chr10	10565060	10565061	cg28169855_TC21	CG	DCRD	-92734.5,-6795.5	Adgb,Rab32	ENSMUSG00000050994.20,ENSMUSG00000019832.5	ENSMUST00000172530.7,ENSMUST00000019974.4	-,-	open_sea	10557825	10558187	6874	FALSE	TRUE
chr10	10613829	10613830	cg28170179_BC21	CG	DCRD	-67518.5,-55564.5	Gm10944,Rab32	ENSMUSG00000078481.1,ENSMUSG00000019832.5	ENSMUST00000105564.1,ENSMUST00000019974.4	+,-	open_sea	10584433	10585096	28734	FALSE	TRUE
chr10	10620912	10620913	cg28170226_TC21	CG	DCRD	-62647.5,-60435.5	Rab32,Gm10944	ENSMUSG00000019832.5,ENSMUSG00000078481.1	ENSMUST00000019974.4,ENSMUST00000105564.1	-,+	open_sea	10584433	10585096	35817	FALSE	TRUE
chr10	10620924	10620925	cg28170228_TC21	CG	DCRD	-62659.5,-60423.5	Rab32,Gm10944	ENSMUSG00000019832.5,ENSMUSG00000078481.1	ENSMUST00000019974.4,ENSMUST00000105564.1	-,+	open_sea	10584433	10585096	35829	FALSE	TRUE
chr10	10624901	10624902	cg28170242_BC21	CG	DCRD	-66636.5,-56446.5	Rab32,Gm10944	ENSMUSG00000019832.5,ENSMUSG00000078481.1	ENSMUST00000019974.4,ENSMUST00000105564.1	-,+	open_sea	10584433	10585096	39806	FALSE	TRUE
chr10	10640685	10640686	cg28170332_TC11	CG	DCRD	-82420.5,-40662.5	Rab32,Gm10944	ENSMUSG00000019832.5,ENSMUSG00000078481.1	ENSMUST00000019974.4,ENSMUST00000105564.1	-,+	open_sea	10667261	10667604	-26576	FALSE	TRUE
chr10	10680829	10680830	cg28170565_BC21	CG	Promoter	-518.5	Gm10944	ENSMUSG00000078481.1	ENSMUST00000105564.1	+	open_sea	10689177	10689398	-8348	TRUE	FALSE
chr10	10681423	10681424	cg28170566_TC21	CG	Promoter	75.5	Gm10944	ENSMUSG00000078481.1	ENSMUST00000105564.1	+	open_sea	10689177	10689398	-7754	TRUE	FALSE
chr10	10689200	10689201	cg28170629_TC21	CG	3'-UTR	-151.0	Grm1	ENSMUSG00000019828.13	ENSMUST00000105560.1	-	cpg_island	10689177	10689398	0	TRUE	FALSE
chr10	10689210	10689211	cg28170630_BC21	CG	3'-UTR	-141.0	Grm1	ENSMUSG00000019828.13	ENSMUST00000105560.1	-	cpg_island	10689177	10689398	0	TRUE	FALSE
chr10	10689328	10689329	cg28170636_BC21	CG	3'-UTR	-23.0	Grm1	ENSMUSG00000019828.13	ENSMUST00000105560.1	-	cpg_island	10689177	10689398	0	TRUE	FALSE
chr10	10697400	10697401	cg28170706_TC21	CG	intron	-188046.0	Grm1	ENSMUSG00000019828.13	ENSMUST00000105561.8	-	open_sea	10689177	10689398	8003	TRUE	FALSE
chr10	10709851	10709852	cg28170768_TC21	CG	intron	-175595.0	Grm1	ENSMUSG00000019828.13	ENSMUST00000105561.8	-	open_sea	10689177	10689398	20454	TRUE	FALSE
chr10	10715130	10715131	cg28170795_TC11	CG	intron	-170316.0	Grm1	ENSMUSG00000019828.13	ENSMUST00000105561.8	-	open_sea	10689177	10689398	25733	TRUE	FALSE
chr10	10719355	10719356	cg28170826_TC21	CG	exon	-332.5	Grm1	ENSMUSG00000019828.13	ENSMUST00000105561.8	-	open_sea	10689177	10689398	29958	TRUE	FALSE
chr10	10719520	10719521	cg28170829_BC11	CG	exon	-167.5	Grm1	ENSMUSG00000019828.13	ENSMUST00000105561.8	-	open_sea	10689177	10689398	30123	TRUE	FALSE
chr10	10725483	10725484	cg28170868_TC21	CG	intron	-159963.0	Grm1	ENSMUSG00000019828.13	ENSMUST00000105561.8	-	open_sea	10689177	10689398	36086	TRUE	FALSE
chr10	10730411	10730412	cg28170920_TC21	CG	intron	-155035.0	Grm1	ENSMUSG00000019828.13	ENSMUST00000105561.8	-	open_sea	10689177	10689398	41014	TRUE	FALSE
chr10	10744916	10744917	cg28171000_BC21	CG	intron	-140530.0	Grm1	ENSMUSG00000019828.13	ENSMUST00000105561.8	-	open_sea	10689177	10689398	55519	TRUE	FALSE
chr10	10885262	10885263	cg28171750_BC11	CG	intron	-184.0	Grm1	ENSMUSG00000019828.13	ENSMUST00000105561.8	-	open_sea	10955891	10956201	-70629	TRUE	FALSE
chr10	10993226	10993227	cg28172379_BC21	CG	intron	107780.0	Grm1	ENSMUSG00000019828.13	ENSMUST00000105561.8	-	open_sea	10955891	10956201	37026	FALSE	TRUE
chr10	10996399	10996400	cg28172394_TC21	CG	intron	110953.0	Grm1	ENSMUSG00000019828.13	ENSMUST00000105561.8	-	open_sea	10955891	10956201	40199	FALSE	TRUE
chr10	11025718	11025719	cg28172560_BC11	CG	intron	140272.0	Grm1	ENSMUSG00000019828.13	ENSMUST00000105561.8	-	open_sea	10955891	10956201	69518	TRUE	FALSE
chr10	11035996	11035997	cg28172623_BC21	CG	intron	150550.0	Grm1	ENSMUSG00000019828.13	ENSMUST00000105561.8	-	open_sea	10955891	10956201	79796	TRUE	FALSE
chr10	11045670	11045671	cg28172687_BC21	CG	intron	160224.0	Grm1	ENSMUSG00000019828.13	ENSMUST00000105561.8	-	open_sea	10955891	10956201	89470	TRUE	FALSE
chr10	11062843	11062844	cg28172814_BC21	CG	intron	177397.0	Grm1	ENSMUSG00000019828.13	ENSMUST00000105561.8	-	open_sea	11149205	11149869	-86362	TRUE	FALSE
chr10	11080146	11080147	cg28172930_TC21	CG	exon	-251.0	Grm1	ENSMUSG00000019828.13	ENSMUST00000105560.1	-	open_sea	11149205	11149869	-69059	TRUE	FALSE
chr10	11080894	11080895	cg28172970_TC21	CG	Promoter	61.5	Grm1	ENSMUSG00000019828.13	ENSMUST00000105560.1	-	open_sea	11149205	11149869	-68311	TRUE	FALSE
chr10	11081002	11081003	cg28172973_TC21	CG	Promoter	-46.5	Grm1	ENSMUSG00000019828.13	ENSMUST00000105560.1	-	open_sea	11149205	11149869	-68203	TRUE	FALSE
chr10	11081137	11081138	cg28172978_TC11	CG	Promoter	-181.5	Grm1	ENSMUSG00000019828.13	ENSMUST00000105560.1	-	open_sea	11149205	11149869	-68068	TRUE	FALSE
chr10	11082297	11082298	cg28173013_BC21	CG	Promoter	-1341.5	Grm1	ENSMUSG00000019828.13	ENSMUST00000105560.1	-	open_sea	11149205	11149869	-66908	TRUE	FALSE
chr10	11082308	11082309	cg28173015_TC11	CG	Promoter	-1352.5	Grm1	ENSMUSG00000019828.13	ENSMUST00000105560.1	-	open_sea	11149205	11149869	-66897	TRUE	FALSE
chr10	11149165	11149166	cg28173370_BC21	CG	Promoter	-264.5	Shprh	ENSMUSG00000090112.8	ENSMUST00000044053.12	+	cpg_shore	11149205	11149869	-40	TRUE	FALSE
chr10	11149257	11149258	cg28173376_TC21	CG	Promoter	-172.5	Shprh	ENSMUSG00000090112.8	ENSMUST00000044053.12	+	cpg_island	11149205	11149869	0	TRUE	FALSE
chr10	11151668	11151669	cg28173454_TC21	CG	exon	272.0	Shprh	ENSMUSG00000090112.8	ENSMUST00000044053.12	+	cpg_shore	11149205	11149869	1800	TRUE	FALSE
chr10	11170925	11170926	cg28173617_TC21	CG	intron	12587.0	Shprh	ENSMUSG00000090112.8	ENSMUST00000044053.12	+	open_sea	11149205	11149869	21057	TRUE	FALSE
chr10	11192953	11192954	cg28173779_BC21	CG	intron	-9441.0	Shprh	ENSMUSG00000090112.8	ENSMUST00000044053.12	+	open_sea	11149205	11149869	43085	TRUE	FALSE
chr10	11205271	11205272	cg28173848_BC21	CG	exon	-44.5	Shprh	ENSMUSG00000090112.8	ENSMUST00000044053.12	+	open_sea	11149205	11149869	55403	TRUE	FALSE
chr10	11254812	11254813	cg28174151_TC21	CG	DCRD	-88591.5,-26774.5	Epm2a,Fbxo30	ENSMUSG00000055493.4,ENSMUSG00000047648.13	ENSMUST00000069106.4,ENSMUST00000070300.4	+,+	open_sea	11280717	11282102	-25905	FALSE	TRUE
chr10	11281038	11281039	cg28174349_TC21	CG	Promoter	-548.5	Fbxo30	ENSMUSG00000047648.13	ENSMUST00000070300.4	+	cpg_island	11280717	11282102	0	FALSE	TRUE
chr10	11281078	11281079	cg28174355_BC21	CG	Promoter	-508.5	Fbxo30	ENSMUSG00000047648.13	ENSMUST00000070300.4	+	cpg_island	11280717	11282102	0	TRUE	FALSE
chr10	11281832	11281833	cg28174454_TC21	CG	Promoter	245.5	Fbxo30	ENSMUSG00000047648.13	ENSMUST00000070300.4	+	cpg_island	11280717	11282102	0	TRUE	FALSE
chr10	11281853	11281854	cg28174457_BC11	CG	Promoter	266.5	Fbxo30	ENSMUSG00000047648.13	ENSMUST00000070300.4	+	cpg_island	11280717	11282102	0	TRUE	FALSE
chr10	11291236	11291237	cg28174546_BC21	CG	exon	-690.5	Fbxo30	ENSMUSG00000047648.13	ENSMUST00000129456.7	+	open_sea	11280717	11282102	9135	TRUE	FALSE
chr10	11296025	11296026	cg28174585_TC21	CG	3'-UTR	709.5	Fbxo30	ENSMUSG00000047648.13	ENSMUST00000129456.7	+	open_sea	11280717	11282102	13924	FALSE	TRUE
chr10	11296035	11296036	cg28174586_BC11	CG	3'-UTR	699.5	Fbxo30	ENSMUSG00000047648.13	ENSMUST00000129456.7	+	open_sea	11280717	11282102	13934	TRUE	FALSE
chr10	11311128	11311129	cg28174672_BC21	CG	DCRD	-32275.5,29541.5	Epm2a,Fbxo30	ENSMUSG00000055493.4,ENSMUSG00000047648.13	ENSMUST00000069106.4,ENSMUST00000070300.4	+,+	open_sea	11280717	11282102	29027	TRUE	FALSE
chr10	11330547	11330548	cg28174792_TC21	CG	DCRD	-12856.5,48960.5	Epm2a,Fbxo30	ENSMUSG00000055493.4,ENSMUSG00000047648.13	ENSMUST00000069106.4,ENSMUST00000070300.4	+,+	open_sea	11343296	11343947	-12749	TRUE	FALSE
chr10	11338298	11338299	cg28174831_TC11	CG	DCRD	-5105.5,56711.5	Epm2a,Fbxo30	ENSMUSG00000055493.4,ENSMUSG00000047648.13	ENSMUST00000069106.4,ENSMUST00000070300.4	+,+	open_sea	11343296	11343947	-4998	FALSE	TRUE
chr10	11343072	11343073	cg28174878_BC21	CG	Promoter	-331.5	Epm2a	ENSMUSG00000055493.4	ENSMUST00000069106.4	+	cpg_shore	11343296	11343947	-224	TRUE	FALSE
chr10	11343932	11343933	cg28174977_BC21	CG	intron	57591.5	Epm2a	ENSMUSG00000055493.4	ENSMUST00000069106.4	+	cpg_island	11343296	11343947	0	TRUE	FALSE
chr10	11344654	11344655	cg28174992_TC11	CG	intron	56869.5	Epm2a	ENSMUSG00000055493.4	ENSMUST00000069106.4	+	cpg_shore	11343296	11343947	708	TRUE	FALSE
chr10	11362469	11362470	cg28175130_TC21	CG	intron	39054.5	Epm2a	ENSMUSG00000055493.4	ENSMUST00000069106.4	+	open_sea	11343296	11343947	18523	TRUE	FALSE
chr10	11376688	11376689	cg28175205_TC11	CG	intron	24835.5	Epm2a	ENSMUSG00000055493.4	ENSMUST00000069106.4	+	open_sea	11343296	11343947	32742	FALSE	TRUE
chr10	11387525	11387526	cg28175291_BC21	CG	intron	13998.5	Epm2a	ENSMUSG00000055493.4	ENSMUST00000069106.4	+	open_sea	11343296	11343947	43579	TRUE	FALSE
chr10	11413482	11413483	cg28175485_TC21	CG	intron	-11958.5	Epm2a	ENSMUSG00000055493.4	ENSMUST00000069106.4	+	open_sea	11343296	11343947	69536	TRUE	FALSE
chr10	11414326	11414327	cg28175493_TC21	CG	intron	-12802.5	Epm2a	ENSMUSG00000055493.4	ENSMUST00000069106.4	+	open_sea	11343296	11343947	70380	TRUE	FALSE
chr10	11435778	11435779	cg28175630_TC21	CG	intron	-34254.5	Epm2a	ENSMUSG00000055493.4	ENSMUST00000069106.4	+	open_sea	11491978	11492222	-56200	TRUE	FALSE
chr10	11450477	11450478	cg28175750_BC11	CG	intron	-48953.5	Epm2a	ENSMUSG00000055493.4	ENSMUST00000069106.4	+	open_sea	11491978	11492222	-41501	TRUE	FALSE
chr10	11457288	11457289	cg28175808_BC21	CG	exon	1103.5	Epm2a	ENSMUSG00000055493.4	ENSMUST00000069106.4	+	open_sea	11491978	11492222	-34690	TRUE	FALSE
chr10	11462704	11462705	cg28175845_TC21	CG	intergenic	nan	nan	nan	nan	nan	open_sea	11491978	11492222	-29274	FALSE	TRUE
chr10	11462707	11462708	cg28175846_TC21	CG	intergenic	nan	nan	nan	nan	nan	open_sea	11491978	11492222	-29271	FALSE	TRUE
chr10	11485907	11485908	cg28176057_TC21	CG	intergenic	nan	nan	nan	nan	nan	open_sea	11491978	11492222	-6071	FALSE	TRUE
chr10	11505324	11505325	cg28176226_TC21	CG	intergenic	nan	nan	nan	nan	nan	open_sea	11491978	11492222	13103	TRUE	FALSE
chr10	11565206	11565207	cg28176569_BC21	CG	intergenic	nan	nan	nan	nan	nan	open_sea	11635794	11636025	-70588	TRUE	FALSE
chr10	11579671	11579672	cg28176636_TC21	CG	intergenic	nan	nan	nan	nan	nan	open_sea	11635794	11636025	-56123	TRUE	FALSE
chr10	11580042	11580043	cg28176637_TC21	CG	intergenic	nan	nan	nan	nan	nan	open_sea	11635794	11636025	-55752	TRUE	FALSE
chr10	11609241	11609242	cg28176766_TC21	CG	intergenic	nan	nan	nan	nan	nan	open_sea	11635794	11636025	-26553	TRUE	FALSE
chr10	11662540	11662541	cg28177098_BC21	CG	intergenic	nan	nan	nan	nan	nan	open_sea	11636136	11636463	26078	TRUE	FALSE
chr10	11695423	11695424	cg28177317_TC21	CG	intergenic	nan	nan	nan	nan	nan	cpg_island	11695296	11695626	0	FALSE	TRUE
chr10	11743328	11743329	cg28177648_TC21	CG	intergenic	nan	nan	nan	nan	nan	open_sea	11695296	11695626	47703	TRUE	FALSE
chr10	11798713	11798714	cg28178025_TC21	CG	intergenic	nan	nan	nan	nan	nan	open_sea	11695296	11695626	103088	FALSE	TRUE
chr10	11819516	11819517	cg28178148_BC21	CG	intergenic	nan	nan	nan	nan	nan	open_sea	11695296	11695626	123891	FALSE	TRUE
chr10	11838860	11838861	cg28178233_TC11	CG	intergenic	nan	nan	nan	nan	nan	open_sea	11695296	11695626	143235	TRUE	FALSE
chr10	11841698	11841699	cg28178258_BC21	CG	intergenic	nan	nan	nan	nan	nan	open_sea	11695296	11695626	146073	TRUE	FALSE
chr10	11841864	11841865	cg28178262_BC21	CG	intergenic	nan	nan	nan	nan	nan	open_sea	11695296	11695626	146239	TRUE	FALSE
chr10	11846072	11846073	cg28178292_TC21	CG	intergenic	nan	nan	nan	nan	nan	open_sea	11695296	11695626	150447	TRUE	FALSE
chr10	11852040	11852041	cg28178332_TC11	CG	intergenic	nan	nan	nan	nan	nan	open_sea	11695296	11695626	156415	FALSE	TRUE
chr10	11875377	11875378	cg28178458_TC11	CG	intergenic	nan	nan	nan	nan	nan	open_sea	11695296	11695626	179752	TRUE	FALSE
chr10	11875414	11875415	cg28178459_BC21	CG	intergenic	nan	nan	nan	nan	nan	open_sea	11695296	11695626	179789	TRUE	FALSE
chr10	11915322	11915323	cg28178748_BC11	CG	intergenic	nan	nan	nan	nan	nan	open_sea	11695296	11695626	219697	FALSE	TRUE
chr10	11941345	11941346	cg28178896_TC21	CG	intergenic	nan	nan	nan	nan	nan	open_sea	11695296	11695626	245720	TRUE	FALSE
chr10	11941374	11941375	cg28178898_BC21	CG	intergenic	nan	nan	nan	nan	nan	open_sea	11695296	11695626	245749	TRUE	FALSE
chr10	11954195	11954196	cg28178963_TC11	CG	intergenic	nan	nan	nan	nan	nan	open_sea	12201117	12201338	-246922	FALSE	TRUE
chr10	12005184	12005185	cg28179240_TC21	CG	intergenic	nan	nan	nan	nan	nan	open_sea	12201117	12201338	-195933	TRUE	FALSE
chr10	12009343	12009344	cg28179258_BC11	CG	intergenic	nan	nan	nan	nan	nan	open_sea	12201117	12201338	-191774	TRUE	FALSE
chr10	12009362	12009363	cg28179259_BC21	CG	intergenic	nan	nan	nan	nan	nan	open_sea	12201117	12201338	-191755	TRUE	FALSE
chr10	12030965	12030966	cg28179365_TC11	CG	intergenic	nan	nan	nan	nan	nan	open_sea	12201117	12201338	-170152	TRUE	FALSE
chr10	12031845	12031846	cg28179371_BC21	CG	intergenic	nan	nan	nan	nan	nan	open_sea	12201117	12201338	-169272	TRUE	FALSE
chr10	12173746	12173747	cg28180116_TC11	CG	intergenic	nan	nan	nan	nan	nan	open_sea	12201117	12201338	-27371	TRUE	FALSE
chr10	12187350	12187351	cg28180201_BC21	CG	intergenic	nan	nan	nan	nan	nan	open_sea	12201117	12201338	-13767	TRUE	FALSE
chr10	12201290	12201291	cg28180276_TC11	CG	intergenic	nan	nan	nan	nan	nan	cpg_island	12201117	12201338	0	FALSE	TRUE
chr1	101934857	101934858	cg28180611_TC21	CG	intergenic	nan	nan	nan	nan	nan	cpg_island	101934630	101935143	0	FALSE	TRUE
chr10	12324460	12324461	cg28180911_BC21	CG	intergenic	nan	nan	nan	nan	nan	open_sea	12266605	12266910	57551	TRUE	FALSE
chr10	12328823	12328824	cg28180932_BC21	CG	intergenic	nan	nan	nan	nan	nan	open_sea	12266605	12266910	61914	FALSE	TRUE
chr10	12328823	12328824	cg28180932_BC22	CG	intergenic	nan	nan	nan	nan	nan	open_sea	12266605	12266910	61914	FALSE	TRUE
chr10	12329697	12329698	cg28180940_BC21	CG	intergenic	nan	nan	nan	nan	nan	open_sea	12266605	12266910	62788	TRUE	FALSE
chr10	12354843	12354844	cg28181127_BC21	CG	intergenic	nan	nan	nan	nan	nan	open_sea	12266605	12266910	87934	TRUE	FALSE
chr10	12372275	12372276	cg28181248_TC21	CG	intergenic	nan	nan	nan	nan	nan	open_sea	12266605	12266910	105366	FALSE	TRUE
chr10	12439701	12439702	cg28181722_BC11	CG	exon	-8.5	Utrn	ENSMUSG00000019820.11	ENSMUST00000076817.4	-	open_sea	12266605	12266910	172792	TRUE	FALSE
chr10	12477019	12477020	cg28182003_BC11	CG	intron	-149353.0	Utrn	ENSMUSG00000019820.11	ENSMUST00000218635.1	-	open_sea	12266605	12266910	210110	TRUE	FALSE
chr10	12486435	12486436	cg28182069_BC21	CG	exon	-84.5	Utrn	ENSMUSG00000019820.11	ENSMUST00000076817.4	-	open_sea	12266605	12266910	219526	FALSE	TRUE
chr10	12489379	12489380	cg28182110_BC21	CG	intron	-136993.0	Utrn	ENSMUSG00000019820.11	ENSMUST00000218635.1	-	open_sea	12266605	12266910	222470	TRUE	FALSE
chr10	12538264	12538265	cg28182487_BC21	CG	intron	-88108.0	Utrn	ENSMUSG00000019820.11	ENSMUST00000218635.1	-	open_sea	12266605	12266910	271355	TRUE	FALSE
chr10	12548160	12548161	cg28182550_BC21	CG	intron	-78212.0	Utrn	ENSMUSG00000019820.11	ENSMUST00000218635.1	-	open_sea	12266605	12266910	281251	TRUE	FALSE
chr10	12548708	12548709	cg28182560_TC21	CG	intron	-77664.0	Utrn	ENSMUSG00000019820.11	ENSMUST00000218635.1	-	open_sea	12266605	12266910	281799	TRUE	FALSE
chr10	12549191	12549192	cg28182572_TC11	CG	intron	-77181.0	Utrn	ENSMUSG00000019820.11	ENSMUST00000218635.1	-	open_sea	12266605	12266910	282282	TRUE	FALSE
chr10	12550368	12550369	cg28182580_TC21	CG	intron	-76004.0	Utrn	ENSMUSG00000019820.11	ENSMUST00000218635.1	-	open_sea	12266605	12266910	283459	TRUE	FALSE
chr10	12552642	12552643	cg28182606_BC21	CG	intron	-73730.0	Utrn	ENSMUSG00000019820.11	ENSMUST00000218635.1	-	open_sea	12266605	12266910	285733	TRUE	FALSE
chr10	12568826	12568827	cg28182738_BC21	CG	intron	-57546.0	Utrn	ENSMUSG00000019820.11	ENSMUST00000218635.1	-	open_sea	12868951	12869657	-300125	TRUE	FALSE
chr10	12574776	12574777	cg28182802_BC21	CG	intron	-51596.0	Utrn	ENSMUSG00000019820.11	ENSMUST00000218635.1	-	open_sea	12868951	12869657	-294175	TRUE	FALSE
chr10	12574938	12574939	cg28182806_TC21	CG	intron	-51434.0	Utrn	ENSMUSG00000019820.11	ENSMUST00000218635.1	-	open_sea	12868951	12869657	-294013	TRUE	FALSE
chr10	12609274	12609275	cg28183048_BC21	CG	intron	-17098.0	Utrn	ENSMUSG00000019820.11	ENSMUST00000218635.1	-	open_sea	12868951	12869657	-259677	TRUE	FALSE
chr10	12614807	12614808	cg28183111_BC21	CG	intron	-11565.0	Utrn	ENSMUSG00000019820.11	ENSMUST00000218635.1	-	open_sea	12868951	12869657	-254144	TRUE	FALSE
chr10	12614888	12614889	cg28183113_TC11	CG	intron	-11484.0	Utrn	ENSMUSG00000019820.11	ENSMUST00000218635.1	-	open_sea	12868951	12869657	-254063	TRUE	FALSE
chr10	12615055	12615056	cg28183120_BC21	CG	intron	-11317.0	Utrn	ENSMUSG00000019820.11	ENSMUST00000218635.1	-	open_sea	12868951	12869657	-253896	TRUE	FALSE
chr10	12628018	12628019	cg28183216_BC21	CG	intron	1646.0	Utrn	ENSMUSG00000019820.11	ENSMUST00000218635.1	-	open_sea	12868951	12869657	-240933	TRUE	FALSE
chr10	12643534	12643535	cg28183384_TC21	CG	exon	27.5	Utrn	ENSMUSG00000019820.11	ENSMUST00000076817.4	-	open_sea	12868951	12869657	-225417	TRUE	FALSE
chr10	12643599	12643600	cg28183387_BC21	CG	exon	92.5	Utrn	ENSMUSG00000019820.11	ENSMUST00000076817.4	-	open_sea	12868951	12869657	-225352	TRUE	FALSE
chr10	12729414	12729415	cg28184175_TC11	CG	intron	103042.0	Utrn	ENSMUSG00000019820.11	ENSMUST00000218635.1	-	open_sea	12868951	12869657	-139537	TRUE	FALSE
chr10	12791718	12791719	cg28184680_TC21	CG	intron	165346.0	Utrn	ENSMUSG00000019820.11	ENSMUST00000218635.1	-	open_sea	12868951	12869657	-77233	TRUE	FALSE
chr10	12806025	12806026	cg28184805_TC21	CG	intron	179653.0	Utrn	ENSMUSG00000019820.11	ENSMUST00000218635.1	-	open_sea	12868951	12869657	-62926	TRUE	FALSE
chr10	12807916	12807917	cg28184817_BC21	CG	intron	181544.0	Utrn	ENSMUSG00000019820.11	ENSMUST00000218635.1	-	open_sea	12868951	12869657	-61035	TRUE	FALSE
chr10	12808754	12808755	cg28184830_BC21	CG	intron	182382.0	Utrn	ENSMUSG00000019820.11	ENSMUST00000218635.1	-	open_sea	12868951	12869657	-60197	TRUE	FALSE
chr10	12813331	12813332	cg28184871_BC21	CG	intron	186959.0	Utrn	ENSMUSG00000019820.11	ENSMUST00000218635.1	-	open_sea	12868951	12869657	-55620	TRUE	FALSE
chr10	12813510	12813511	cg28184875_BC21	CG	intron	187138.0	Utrn	ENSMUSG00000019820.11	ENSMUST00000218635.1	-	open_sea	12868951	12869657	-55441	TRUE	FALSE
chr10	12817765	12817766	cg28184926_TC21	CG	intron	191393.0	Utrn	ENSMUSG00000019820.11	ENSMUST00000218635.1	-	open_sea	12868951	12869657	-51186	FALSE	TRUE
chr10	12823409	12823410	cg28184993_BC11	CG	intron	197037.0	Utrn	ENSMUSG00000019820.11	ENSMUST00000218635.1	-	open_sea	12868951	12869657	-45542	TRUE	FALSE
chr10	12826088	12826089	cg28185035_BC11	CG	intron	199716.0	Utrn	ENSMUSG00000019820.11	ENSMUST00000218635.1	-	open_sea	12868951	12869657	-42863	TRUE	FALSE
chr10	12826167	12826168	cg28185036_TC21	CG	intron	199795.0	Utrn	ENSMUSG00000019820.11	ENSMUST00000218635.1	-	open_sea	12868951	12869657	-42784	TRUE	FALSE
chr10	12826893	12826894	cg28185046_TC21	CG	intron	200521.0	Utrn	ENSMUSG00000019820.11	ENSMUST00000218635.1	-	open_sea	12868951	12869657	-42058	TRUE	FALSE
chr10	12826903	12826904	cg28185047_BC21	CG	intron	200531.0	Utrn	ENSMUSG00000019820.11	ENSMUST00000218635.1	-	open_sea	12868951	12869657	-42048	TRUE	FALSE
chr10	12833743	12833744	cg28185119_BC21	CG	intron	207371.0	Utrn	ENSMUSG00000019820.11	ENSMUST00000218635.1	-	open_sea	12868951	12869657	-35208	TRUE	FALSE
chr10	12839796	12839797	cg28185170_TC11	CG	intron	213424.0	Utrn	ENSMUSG00000019820.11	ENSMUST00000218635.1	-	open_sea	12868951	12869657	-29155	FALSE	TRUE
chr10	12842286	12842287	cg28185195_BC21	CG	intron	215914.0	Utrn	ENSMUSG00000019820.11	ENSMUST00000218635.1	-	open_sea	12868951	12869657	-26665	TRUE	FALSE
chr10	12846098	12846099	cg28185227_BC21	CG	intron	219726.0	Utrn	ENSMUSG00000019820.11	ENSMUST00000218635.1	-	open_sea	12868951	12869657	-22853	TRUE	FALSE
chr10	12848848	12848849	cg28185257_TC21	CG	intron	222476.0	Utrn	ENSMUSG00000019820.11	ENSMUST00000218635.1	-	open_sea	12868951	12869657	-20103	TRUE	FALSE
chr10	12853277	12853278	cg28185305_BC21	CG	intron	226905.0	Utrn	ENSMUSG00000019820.11	ENSMUST00000218635.1	-	open_sea	12868951	12869657	-15674	TRUE	FALSE
chr10	12861446	12861447	cg28185412_BC21	CG	Promoter	288.5	Utrn	ENSMUSG00000019820.11	ENSMUST00000076817.4	-	open_sea	12868951	12869657	-7505	TRUE	FALSE
chr10	12861597	12861598	cg28185413_BC11	CG	Promoter	137.5	Utrn	ENSMUSG00000019820.11	ENSMUST00000076817.4	-	open_sea	12868951	12869657	-7354	TRUE	FALSE
chr10	12868422	12868423	cg28185541_BC21	CG	intron	242050.0	Utrn	ENSMUSG00000019820.11	ENSMUST00000218635.1	-	cpg_shore	12868951	12869657	-529	TRUE	FALSE
chr10	12868593	12868594	cg28185549_TC21	CG	intron	242221.0	Utrn	ENSMUSG00000019820.11	ENSMUST00000218635.1	-	cpg_shore	12868951	12869657	-358	TRUE	FALSE
chr10	12869001	12869002	cg28185566_TC21	CG	Promoter	363.5	Utrn	ENSMUSG00000019820.11	ENSMUST00000218635.1	-	cpg_island	12868951	12869657	0	TRUE	FALSE
chr10	12869380	12869381	cg28185611_BC11	CG	Promoter	-15.5	Utrn	ENSMUSG00000019820.11	ENSMUST00000218635.1	-	cpg_island	12868951	12869657	0	TRUE	FALSE
chr10	12879295	12879296	cg28185725_TC21	CG	DCRD	-17560.5,84963.5	Utrn,Stx11	ENSMUSG00000019820.11,ENSMUSG00000039232.12	ENSMUST00000076817.4,ENSMUST00000163425.8	-,-	open_sea	12868951	12869657	9639	TRUE	FALSE
chr10	12888526	12888527	cg28185818_BC21	CG	DCRD	-26791.5,75732.5	Utrn,Stx11	ENSMUSG00000019820.11,ENSMUSG00000039232.12	ENSMUST00000076817.4,ENSMUST00000163425.8	-,-	open_sea	12868951	12869657	18870	TRUE	FALSE
chr10	12895150	12895151	cg28185877_TC21	CG	DCRD	-33415.5,69108.5	Utrn,Stx11	ENSMUSG00000019820.11,ENSMUSG00000039232.12	ENSMUST00000076817.4,ENSMUST00000163425.8	-,-	open_sea	12868951	12869657	25494	FALSE	TRUE
chr10	12916169	12916170	cg28186056_TC11	CG	DCRD	-89173.5,-54434.5,48089.5	Sf3b5,Utrn,Stx11	ENSMUSG00000078348.4,ENSMUSG00000019820.11,ENSMUSG00000039232.12	ENSMUST00000105139.4,ENSMUST00000076817.4,ENSMUST00000163425.8	+,-,-	open_sea	12922723	12923133	-6554	TRUE	FALSE
chr10	12922700	12922701	cg28186149_TC21	CG	DCRD	-82642.5,-60965.5,41558.5	Sf3b5,Utrn,Stx11	ENSMUSG00000078348.4,ENSMUSG00000019820.11,ENSMUSG00000039232.12	ENSMUST00000105139.4,ENSMUST00000076817.4,ENSMUST00000163425.8	+,-,-	cpg_shore	12922723	12923133	-23	TRUE	FALSE
chr10	12923049	12923050	cg28186188_BC21	CG	DCRD	-82293.5,-61314.5,41209.5	Sf3b5,Utrn,Stx11	ENSMUSG00000078348.4,ENSMUSG00000019820.11,ENSMUSG00000039232.12	ENSMUST00000105139.4,ENSMUST00000076817.4,ENSMUST00000163425.8	+,-,-	cpg_island	12922723	12923133	0	TRUE	FALSE
chr10	12923749	12923750	cg28186201_BC21	CG	DCRD	-81593.5,-62014.5,40509.5	Sf3b5,Utrn,Stx11	ENSMUSG00000078348.4,ENSMUSG00000019820.11,ENSMUSG00000039232.12	ENSMUST00000105139.4,ENSMUST00000076817.4,ENSMUST00000163425.8	+,-,-	cpg_shore	12922723	12923133	617	TRUE	FALSE
chr10	12941088	12941089	cg28186364_TC21	CG	3'-UTR	1424.0	Stx11	ENSMUSG00000039232.12	ENSMUST00000163425.8	-	cpg_shore	12941180	12941796	-92	TRUE	FALSE
chr10	12941180	12941181	cg28186366_BC11	CG	exon	1083.0	Stx11	ENSMUSG00000039232.12	ENSMUST00000163425.8	-	cpg_island	12941180	12941796	0	TRUE	FALSE
chr10	12941392	12941393	cg28186391_TC21	CG	exon	1295.0	Stx11	ENSMUSG00000039232.12	ENSMUST00000163425.8	-	cpg_island	12941180	12941796	0	TRUE	FALSE
chr10	12941545	12941546	cg28186401_TC11	CG	exon	1448.0	Stx11	ENSMUSG00000039232.12	ENSMUST00000163425.8	-	cpg_island	12941180	12941796	0	TRUE	FALSE
chr10	12941794	12941795	cg28186429_BC21	CG	exon	1697.0	Stx11	ENSMUSG00000039232.12	ENSMUST00000163425.8	-	cpg_island	12941180	12941796	0	TRUE	FALSE
chr10	12943023	12943024	cg28186444_TC11	CG	intron	-8212.0	Stx11	ENSMUSG00000039232.12	ENSMUST00000042861.6	-	cpg_shore	12941180	12941796	1228	TRUE	FALSE
chr10	12961932	12961933	cg28186644_TC11	CG	intron	10697.0	Stx11	ENSMUSG00000039232.12	ENSMUST00000042861.6	-	cpg_shelve	12964008	12964687	-2076	TRUE	FALSE
chr10	12963923	12963924	cg28186663_TC21	CG	Promoter	335.5	Stx11	ENSMUSG00000039232.12	ENSMUST00000163425.8	-	cpg_shore	12964008	12964687	-85	TRUE	FALSE
chr10	12964008	12964009	cg28186665_BC21	CG	Promoter	250.5	Stx11	ENSMUSG00000039232.12	ENSMUST00000163425.8	-	cpg_island	12964008	12964687	0	TRUE	FALSE
chr10	12964599	12964600	cg28186722_TC21	CG	Promoter	-340.5	Stx11	ENSMUSG00000039232.12	ENSMUST00000163425.8	-	cpg_island	12964008	12964687	0	TRUE	FALSE
chr10	12964609	12964610	cg28186723_TC21	CG	Promoter	-350.5	Stx11	ENSMUSG00000039232.12	ENSMUST00000163425.8	-	cpg_island	12964008	12964687	0	TRUE	FALSE
chr10	12987222	12987223	cg28186916_TC21	CG	DCRD	-22963.5,-18120.5	Stx11,Sf3b5	ENSMUSG00000039232.12,ENSMUSG00000078348.4	ENSMUST00000163425.8,ENSMUST00000105139.4	-,+	open_sea	13008301	13009120	-21079	TRUE	FALSE
chr10	13005531	13005532	cg28187120_BC21	CG	Promoter	188.5	Sf3b5	ENSMUSG00000078348.4	ENSMUST00000105139.4	+	cpg_shelve	13008301	13009120	-2770	TRUE	FALSE
chr10	13006073	13006074	cg28187121_BC21	CG	5'-UTR	909.0	Sf3b5	ENSMUSG00000078348.4	ENSMUST00000105139.4	+	cpg_shelve	13008301	13009120	-2228	TRUE	FALSE
chr10	13006357	13006358	cg28187123_BC11	CG	5'-UTR	625.0	Sf3b5	ENSMUSG00000078348.4	ENSMUST00000105139.4	+	cpg_shore	13008301	13009120	-1944	TRUE	FALSE
chr10	13008301	13008302	cg28187145_BC21	CG	5'-UTR	-1319.0	Sf3b5	ENSMUSG00000078348.4	ENSMUST00000105139.4	+	cpg_island	13008301	13009120	0	TRUE	FALSE
chr10	13008315	13008316	cg28187146_TC11	CG	5'-UTR	-1333.0	Sf3b5	ENSMUSG00000078348.4	ENSMUST00000105139.4	+	cpg_island	13008301	13009120	0	TRUE	FALSE
chr10	13008325	13008326	cg28187147_TC11	CG	5'-UTR	-1343.0	Sf3b5	ENSMUSG00000078348.4	ENSMUST00000105139.4	+	cpg_island	13008301	13009120	0	TRUE	FALSE
chr10	13018665	13018666	cg28187330_TC21	CG	DCRD	-72122.5,-54406.5,13322.5	Plagl1,Stx11,Sf3b5	ENSMUSG00000019817.18,ENSMUSG00000039232.12,ENSMUSG00000078348.4	ENSMUST00000121646.7,ENSMUST00000163425.8,ENSMUST00000105139.4	+,-,+	open_sea	13008301	13009120	9546	TRUE	FALSE
chr10	13037650	13037651	cg28187461_TC11	CG	DCRD	-73391.5,-53137.5,32307.5	Stx11,Plagl1,Sf3b5	ENSMUSG00000039232.12,ENSMUSG00000019817.18,ENSMUSG00000078348.4	ENSMUST00000163425.8,ENSMUST00000121646.7,ENSMUST00000105139.4	-,+,+	open_sea	13060921	13061266	-23271	FALSE	TRUE
chr1	54581429	54581430	cg28187463_BC21	CG	DCRD	-23747.5	Pgap1	ENSMUSG00000073678.4	ENSMUST00000097739.4	-	open_sea	54557255	54557805	23625	FALSE	TRUE
chr10	13037941	13037942	cg28187464_BC21	CG	DCRD	-73682.5,-52846.5,32598.5	Stx11,Plagl1,Sf3b5	ENSMUSG00000039232.12,ENSMUSG00000019817.18,ENSMUSG00000078348.4	ENSMUST00000163425.8,ENSMUST00000121646.7,ENSMUST00000105139.4	-,+,+	open_sea	13060921	13061266	-22980	FALSE	TRUE
chr10	13037946	13037947	cg28187465_TC21	CG	DCRD	-73687.5,-52841.5,32603.5	Stx11,Plagl1,Sf3b5	ENSMUSG00000039232.12,ENSMUSG00000019817.18,ENSMUSG00000078348.4	ENSMUST00000163425.8,ENSMUST00000121646.7,ENSMUST00000105139.4	-,+,+	open_sea	13060921	13061266	-22975	FALSE	TRUE
chr10	13037988	13037989	cg28187469_BC11	CG	DCRD	-73729.5,-52799.5,32645.5	Stx11,Plagl1,Sf3b5	ENSMUSG00000039232.12,ENSMUSG00000019817.18,ENSMUSG00000078348.4	ENSMUST00000163425.8,ENSMUST00000121646.7,ENSMUST00000105139.4	-,+,+	open_sea	13060921	13061266	-22933	FALSE	TRUE
chr1	17539958	17539959	cg28187471_TC21	CG	DCRD	-61942.5	Pi15	ENSMUSG00000067780.3	ENSMUST00000088476.3	+	open_sea	17466980	17467299	72660	FALSE	TRUE
chr10	13038061	13038062	cg28187473_BC11	CG	DCRD	-73802.5,-52726.5,32718.5	Stx11,Plagl1,Sf3b5	ENSMUSG00000039232.12,ENSMUSG00000019817.18,ENSMUSG00000078348.4	ENSMUST00000163425.8,ENSMUST00000121646.7,ENSMUST00000105139.4	-,+,+	open_sea	13060921	13061266	-22860	FALSE	TRUE
chr10	13038080	13038081	cg28187474_BC21	CG	DCRD	-73821.5,-52707.5,32737.5	Stx11,Plagl1,Sf3b5	ENSMUSG00000039232.12,ENSMUSG00000019817.18,ENSMUSG00000078348.4	ENSMUST00000163425.8,ENSMUST00000121646.7,ENSMUST00000105139.4	-,+,+	open_sea	13060921	13061266	-22841	FALSE	TRUE
chr10	13051315	13051316	cg28187589_TC11	CG	DCRD	-87056.5,-39472.5,45972.5	Stx11,Plagl1,Sf3b5	ENSMUSG00000039232.12,ENSMUSG00000019817.18,ENSMUSG00000078348.4	ENSMUST00000163425.8,ENSMUST00000121646.7,ENSMUST00000105139.4	-,+,+	open_sea	13060921	13061266	-9606	TRUE	FALSE
chr10	13051446	13051447	cg28187594_BC21	CG	DCRD	-87187.5,-39341.5,46103.5	Stx11,Plagl1,Sf3b5	ENSMUSG00000039232.12,ENSMUSG00000019817.18,ENSMUSG00000078348.4	ENSMUST00000163425.8,ENSMUST00000121646.7,ENSMUST00000105139.4	-,+,+	open_sea	13060921	13061266	-9475	TRUE	FALSE
chr10	13054960	13054961	cg28187624_TC21	CG	DCRD	-90701.5,-35827.5,49617.5	Stx11,Plagl1,Sf3b5	ENSMUSG00000039232.12,ENSMUSG00000019817.18,ENSMUSG00000078348.4	ENSMUST00000163425.8,ENSMUST00000121646.7,ENSMUST00000105139.4	-,+,+	open_sea	13060921	13061266	-5961	TRUE	FALSE
chr10	13060417	13060418	cg28187677_BC11	CG	DCRD	-96158.5,-30370.5,55074.5	Stx11,Plagl1,Sf3b5	ENSMUSG00000039232.12,ENSMUSG00000019817.18,ENSMUSG00000078348.4	ENSMUST00000163425.8,ENSMUST00000121646.7,ENSMUST00000105139.4	-,+,+	cpg_shore	13060921	13061266	-504	TRUE	FALSE
chr10	13060523	13060524	cg28187680_BC11	CG	DCRD	-96264.5,-30264.5,55180.5	Stx11,Plagl1,Sf3b5	ENSMUSG00000039232.12,ENSMUSG00000019817.18,ENSMUSG00000078348.4	ENSMUST00000163425.8,ENSMUST00000121646.7,ENSMUST00000105139.4	-,+,+	cpg_shore	13060921	13061266	-398	TRUE	FALSE
chr10	13077744	13077745	cg28187854_BC11	CG	DCRD	-13043.5,72401.5	Plagl1,Sf3b5	ENSMUSG00000019817.18,ENSMUSG00000078348.4	ENSMUST00000121646.7,ENSMUST00000105139.4	+,+	open_sea	13090532	13091299	-12788	TRUE	FALSE
chr10	13087242	13087243	cg28187943_TC21	CG	DCRD	-3545.5,81899.5,90780.5	Plagl1,Sf3b5,Zc2hc1b	ENSMUSG00000019817.18,ENSMUSG00000078348.4,ENSMUSG00000019815.7	ENSMUST00000121646.7,ENSMUST00000105139.4,ENSMUST00000019954.5	+,+,-	cpg_shelve	13090532	13091299	-3290	TRUE	FALSE
chr10	13087436	13087437	cg28187945_BC21	CG	DCRD	-3351.5,82093.5,90586.5	Plagl1,Sf3b5,Zc2hc1b	ENSMUSG00000019817.18,ENSMUSG00000078348.4,ENSMUSG00000019815.7	ENSMUST00000121646.7,ENSMUST00000105139.4,ENSMUST00000019954.5	+,+,-	cpg_shelve	13090532	13091299	-3096	TRUE	FALSE
chr10	13089934	13089935	cg28187978_TC21	CG	Promoter	-853.5	Plagl1	ENSMUSG00000019817.18	ENSMUST00000121646.7	+	cpg_shore	13090532	13091299	-598	TRUE	FALSE
chr10	13089952	13089953	cg28187979_BC21	CG	Promoter	-835.5	Plagl1	ENSMUSG00000019817.18	ENSMUST00000121646.7	+	cpg_shore	13090532	13091299	-580	TRUE	FALSE
chr10	13090042	13090043	cg28187983_BC11	CG	Promoter	-745.5	Plagl1	ENSMUSG00000019817.18	ENSMUST00000121646.7	+	cpg_shore	13090532	13091299	-490	TRUE	FALSE
chr10	13090121	13090122	cg28187986_TC21	CG	Promoter	-666.5	Plagl1	ENSMUSG00000019817.18	ENSMUST00000121646.7	+	cpg_shore	13090532	13091299	-411	TRUE	FALSE
chr10	13090312	13090313	cg28187989_TC21	CG	Promoter	-475.5	Plagl1	ENSMUSG00000019817.18	ENSMUST00000121646.7	+	cpg_shore	13090532	13091299	-220	TRUE	FALSE
chr10	13090456	13090457	cg28187993_BC11	CG	Promoter	-331.5	Plagl1	ENSMUSG00000019817.18	ENSMUST00000121646.7	+	cpg_shore	13090532	13091299	-76	TRUE	FALSE
chr10	13090500	13090501	cg28187994_TC11	CG	Promoter	-287.5	Plagl1	ENSMUSG00000019817.18	ENSMUST00000121646.7	+	cpg_shore	13090532	13091299	-32	TRUE	FALSE
chr10	13090532	13090533	cg28187995_BC21	CG	Promoter	-255.5	Plagl1	ENSMUSG00000019817.18	ENSMUST00000121646.7	+	cpg_island	13090532	13091299	0	TRUE	FALSE
chr10	13090596	13090597	cg28188001_TC11	CG	Promoter	-191.5	Plagl1	ENSMUSG00000019817.18	ENSMUST00000121646.7	+	cpg_island	13090532	13091299	0	TRUE	FALSE
chr10	13090763	13090764	cg28188014_BC21	CG	Promoter	-24.5	Plagl1	ENSMUSG00000019817.18	ENSMUST00000121646.7	+	cpg_island	13090532	13091299	0	TRUE	FALSE
chr10	13090956	13090957	cg28188033_BC11	CG	Promoter	168.5	Plagl1	ENSMUSG00000019817.18	ENSMUST00000121646.7	+	cpg_island	13090532	13091299	0	TRUE	FALSE
chr10	13091126	13091127	cg28188055_BC21	CG	Promoter	338.5	Plagl1	ENSMUSG00000019817.18	ENSMUST00000121646.7	+	cpg_island	13090532	13091299	0	TRUE	FALSE
chr10	13091187	13091188	cg28188056_BC21	CG	Promoter	399.5	Plagl1	ENSMUSG00000019817.18	ENSMUST00000121646.7	+	cpg_island	13090532	13091299	0	TRUE	FALSE
chr10	13091252	13091253	cg28188063_TC21	CG	Promoter	464.5	Plagl1	ENSMUSG00000019817.18	ENSMUST00000121646.7	+	cpg_island	13090532	13091299	0	TRUE	FALSE
chr10	13091266	13091267	cg28188064_BC21	CG	Promoter	478.5	Plagl1	ENSMUSG00000019817.18	ENSMUST00000121646.7	+	cpg_island	13090532	13091299	0	TRUE	FALSE
chr10	13091283	13091284	cg28188065_BC21	CG	Promoter	495.5	Plagl1	ENSMUSG00000019817.18	ENSMUST00000121646.7	+	cpg_island	13090532	13091299	0	TRUE	FALSE
chr10	13091316	13091317	cg28188067_BC21	CG	intron	19924.5	Plagl1	ENSMUSG00000019817.18	ENSMUST00000121646.7	+	cpg_shore	13090532	13091299	18	TRUE	FALSE
chr10	13091360	13091361	cg28188068_TC21	CG	intron	19880.5	Plagl1	ENSMUSG00000019817.18	ENSMUST00000121646.7	+	cpg_shore	13090532	13091299	62	TRUE	FALSE
chr10	13091498	13091499	cg28188072_BC21	CG	intron	19742.5	Plagl1	ENSMUSG00000019817.18	ENSMUST00000121646.7	+	cpg_shore	13090532	13091299	200	TRUE	FALSE
chr10	13091502	13091503	cg28188073_TC21	CG	intron	19738.5	Plagl1	ENSMUSG00000019817.18	ENSMUST00000121646.7	+	cpg_shore	13090532	13091299	204	TRUE	FALSE
chr10	13091665	13091666	cg28188077_BC21	CG	intron	19575.5	Plagl1	ENSMUSG00000019817.18	ENSMUST00000121646.7	+	cpg_shore	13090532	13091299	367	FALSE	TRUE
chr10	13091759	13091760	cg28188083_BC21	CG	intron	19481.5	Plagl1	ENSMUSG00000019817.18	ENSMUST00000121646.7	+	cpg_shore	13090532	13091299	461	TRUE	FALSE
chr10	13091806	13091807	cg28188084_TC21	CG	intron	19434.5	Plagl1	ENSMUSG00000019817.18	ENSMUST00000121646.7	+	cpg_shore	13090532	13091299	508	TRUE	FALSE
chr10	13091864	13091865	cg28188086_BC21	CG	intron	19376.5	Plagl1	ENSMUSG00000019817.18	ENSMUST00000121646.7	+	cpg_shore	13090532	13091299	566	TRUE	FALSE
chr10	13092004	13092005	cg28188093_BC21	CG	intron	19236.5	Plagl1	ENSMUSG00000019817.18	ENSMUST00000121646.7	+	cpg_shore	13090532	13091299	706	TRUE	FALSE
chr10	13092323	13092324	cg28188096_BC21	CG	intron	18917.5	Plagl1	ENSMUSG00000019817.18	ENSMUST00000121646.7	+	cpg_shore	13090532	13091299	1025	TRUE	FALSE
chr10	13107247	13107248	cg28188223_BC21	CG	intron	3993.5	Plagl1	ENSMUSG00000019817.18	ENSMUST00000121646.7	+	open_sea	13090532	13091299	15949	TRUE	FALSE
chr10	13108428	13108429	cg28188242_BC21	CG	intron	2812.5	Plagl1	ENSMUSG00000019817.18	ENSMUST00000121646.7	+	open_sea	13090532	13091299	17130	TRUE	FALSE
chr10	13113459	13113460	cg28188291_BC21	CG	intron	-2218.5	Plagl1	ENSMUSG00000019817.18	ENSMUST00000121646.7	+	open_sea	13090532	13091299	22161	TRUE	FALSE
chr10	13113643	13113644	cg28188294_BC21	CG	intron	-2402.5	Plagl1	ENSMUSG00000019817.18	ENSMUST00000121646.7	+	open_sea	13090532	13091299	22345	TRUE	FALSE
chr10	13116018	13116019	cg28188324_BC11	CG	intron	-4777.5	Plagl1	ENSMUSG00000019817.18	ENSMUST00000121646.7	+	open_sea	13090532	13091299	24720	TRUE	FALSE
chr10	13116628	13116629	cg28188327_BC21	CG	intron	-5387.5	Plagl1	ENSMUSG00000019817.18	ENSMUST00000121646.7	+	open_sea	13090532	13091299	25330	TRUE	FALSE
chr10	13118431	13118432	cg28188345_TC21	CG	intron	-7190.5	Plagl1	ENSMUSG00000019817.18	ENSMUST00000121646.7	+	open_sea	13090532	13091299	27133	TRUE	FALSE
chr10	13127505	13127506	cg28188427_TC21	CG	exon	1912.5	Plagl1	ENSMUSG00000019817.18	ENSMUST00000121646.7	+	open_sea	13090532	13091299	36207	TRUE	FALSE
chr10	13127571	13127572	cg28188428_TC21	CG	exon	1846.5	Plagl1	ENSMUSG00000019817.18	ENSMUST00000121646.7	+	open_sea	13090532	13091299	36273	TRUE	FALSE
chr10	13127731	13127732	cg28188432_BC21	CG	exon	1686.5	Plagl1	ENSMUSG00000019817.18	ENSMUST00000121646.7	+	open_sea	13090532	13091299	36433	TRUE	FALSE
chr10	13144569	13144570	cg28188608_BC11	CG	DCRD	33453.5,48598.5,53781.5	Zc2hc1b,Ltv1,Plagl1	ENSMUSG00000019815.7,ENSMUSG00000019814.5,ENSMUSG00000019817.18	ENSMUST00000019954.5,ENSMUST00000019950.5,ENSMUST00000121646.7	-,-,+	open_sea	13192788	13193234	-48219	TRUE	FALSE
chr10	13151419	13151420	cg28188670_TC11	CG	intron	-12362.0	Zc2hc1b	ENSMUSG00000019815.7	ENSMUST00000019954.5	-	open_sea	13192788	13193234	-41369	TRUE	FALSE
chr10	13162321	13162322	cg28188785_TC21	CG	intron	-1460.0	Zc2hc1b	ENSMUSG00000019815.7	ENSMUST00000019954.5	-	open_sea	13192788	13193234	-30467	TRUE	FALSE
chr10	13170829	13170830	cg28188851_TC21	CG	intron	7048.0	Zc2hc1b	ENSMUSG00000019815.7	ENSMUST00000019954.5	-	open_sea	13192788	13193234	-21959	TRUE	FALSE
chr10	13171398	13171399	cg28188861_TC21	CG	intron	7617.0	Zc2hc1b	ENSMUSG00000019815.7	ENSMUST00000019954.5	-	open_sea	13192788	13193234	-21390	TRUE	FALSE
chr10	13178295	13178296	cg28188917_BC11	CG	Promoter	-272.5	Zc2hc1b	ENSMUSG00000019815.7	ENSMUST00000019954.5	-	open_sea	13192788	13193234	-14493	TRUE	FALSE
chr10	13178355	13178356	cg28188918_BC21	CG	Promoter	-332.5	Zc2hc1b	ENSMUSG00000019815.7	ENSMUST00000019954.5	-	open_sea	13192788	13193234	-14433	TRUE	FALSE
chr10	13178510	13178511	cg28188922_TC21	CG	Promoter	-487.5	Zc2hc1b	ENSMUSG00000019815.7	ENSMUST00000019954.5	-	open_sea	13192788	13193234	-14278	TRUE	FALSE
chr10	13178991	13178992	cg28188926_BC21	CG	Promoter	-968.5	Zc2hc1b	ENSMUSG00000019815.7	ENSMUST00000019954.5	-	open_sea	13192788	13193234	-13797	TRUE	FALSE
chr10	13179186	13179187	cg28188929_BC21	CG	Promoter	-1163.5	Zc2hc1b	ENSMUSG00000019815.7	ENSMUST00000019954.5	-	open_sea	13192788	13193234	-13602	TRUE	FALSE
chr10	13180745	13180746	cg28188943_TC21	CG	intron	-4908.5	Ltv1	ENSMUSG00000019814.5	ENSMUST00000019950.5	-	open_sea	13192788	13193234	-12043	TRUE	FALSE
chr10	13193131	13193132	cg28189106_TC11	CG	Promoter	36.5	Ltv1	ENSMUSG00000019814.5	ENSMUST00000019950.5	-	cpg_island	13192788	13193234	0	TRUE	FALSE
chr10	13193406	13193407	cg28189121_BC21	CG	Promoter	-238.5	Ltv1	ENSMUSG00000019814.5	ENSMUST00000019950.5	-	cpg_shore	13192788	13193234	173	TRUE	FALSE
chr10	13205280	13205281	cg28189220_TC21	CG	DCRD	-27257.5,-12112.5	Zc2hc1b,Ltv1	ENSMUSG00000019815.7,ENSMUSG00000019814.5	ENSMUST00000019954.5,ENSMUST00000019950.5	-,-	open_sea	13192788	13193234	12047	TRUE	FALSE
chr10	13210306	13210307	cg28189258_BC21	CG	DCRD	-32283.5,-17138.5	Zc2hc1b,Ltv1	ENSMUSG00000019815.7,ENSMUSG00000019814.5	ENSMUST00000019954.5,ENSMUST00000019950.5	-,-	open_sea	13192788	13193234	17073	TRUE	FALSE
chr10	13214264	13214265	cg28189303_BC11	CG	exon	430.5	Phactr2	ENSMUSG00000062866.16	ENSMUST00000105543.8	-	open_sea	13192788	13193234	21031	TRUE	FALSE
chr10	13253140	13253141	cg28189700_BC21	CG	intron	-15701.5	Phactr2	ENSMUSG00000062866.16	ENSMUST00000105543.8	-	open_sea	13192788	13193234	59907	TRUE	FALSE
chr10	13253319	13253320	cg28189702_BC21	CG	intron	-15522.5	Phactr2	ENSMUSG00000062866.16	ENSMUST00000105543.8	-	open_sea	13192788	13193234	60086	TRUE	FALSE
chr10	13261888	13261889	cg28189782_TC21	CG	exon	43.5	Phactr2	ENSMUSG00000062866.16	ENSMUST00000105543.8	-	open_sea	13323869	13324286	-61981	TRUE	FALSE
chr10	13300970	13300971	cg28190126_TC21	CG	intron	32128.5	Phactr2	ENSMUSG00000062866.16	ENSMUST00000105543.8	-	open_sea	13323869	13324286	-22899	TRUE	FALSE
chr10	13304978	13304979	cg28190170_TC21	CG	intron	36136.5	Phactr2	ENSMUSG00000062866.16	ENSMUST00000105543.8	-	open_sea	13323869	13324286	-18891	TRUE	FALSE
chr10	13311916	13311917	cg28190222_BC21	CG	intron	43074.5	Phactr2	ENSMUSG00000062866.16	ENSMUST00000105543.8	-	open_sea	13323869	13324286	-11953	TRUE	FALSE
chr10	13324332	13324333	cg28190389_BC21	CG	Promoter	-43.5	Phactr2	ENSMUSG00000062866.16	ENSMUST00000105543.8	-	cpg_shore	13323869	13324286	47	TRUE	FALSE
chr10	13324545	13324546	cg28190397_TC21	CG	Promoter	-256.5	Phactr2	ENSMUSG00000062866.16	ENSMUST00000105543.8	-	cpg_shore	13323869	13324286	260	TRUE	FALSE
chr10	13364157	13364158	cg28190669_TC21	CG	DCRD	-39868.5	Phactr2	ENSMUSG00000062866.16	ENSMUST00000105543.8	-	open_sea	13323869	13324286	39872	TRUE	FALSE
chr10	13377028	13377029	cg28190777_TC21	CG	DCRD	-52739.5	Phactr2	ENSMUSG00000062866.16	ENSMUST00000105543.8	-	open_sea	13323869	13324286	52743	TRUE	FALSE
chr10	13385015	13385016	cg28190842_BC11	CG	DCRD	-60726.5	Phactr2	ENSMUSG00000062866.16	ENSMUST00000105543.8	-	open_sea	13323869	13324286	60730	TRUE	FALSE
chr10	13388830	13388831	cg28190881_TC21	CG	DCRD	-64541.5	Phactr2	ENSMUSG00000062866.16	ENSMUST00000105543.8	-	open_sea	13323869	13324286	64545	TRUE	FALSE
chr10	13388921	13388922	cg28190883_BC21	CG	DCRD	-64632.5	Phactr2	ENSMUSG00000062866.16	ENSMUST00000105543.8	-	open_sea	13323869	13324286	64636	TRUE	FALSE
chr10	13415330	13415331	cg28191098_TC21	CG	DCRD	-91041.5,-85670.5	Phactr2,Fuca2	ENSMUSG00000062866.16,ENSMUSG00000019810.15	ENSMUST00000105543.8,ENSMUST00000060212.12	-,+	open_sea	13473745	13474585	-58415	TRUE	FALSE
chr10	13427847	13427848	cg28191264_TC21	CG	DCRD	-73153.5	Fuca2	ENSMUSG00000019810.15	ENSMUST00000060212.12	+	open_sea	13473745	13474585	-45898	TRUE	FALSE
chr10	13428846	13428847	cg28191277_BC11	CG	DCRD	-72154.5	Fuca2	ENSMUSG00000019810.15	ENSMUST00000060212.12	+	open_sea	13473745	13474585	-44899	TRUE	FALSE
chr10	13428892	13428893	cg28191278_TC21	CG	DCRD	-72108.5	Fuca2	ENSMUSG00000019810.15	ENSMUST00000060212.12	+	open_sea	13473745	13474585	-44853	FALSE	TRUE
chr10	13429383	13429384	cg28191284_TC21	CG	DCRD	-71617.5	Fuca2	ENSMUSG00000019810.15	ENSMUST00000060212.12	+	open_sea	13473745	13474585	-44362	TRUE	FALSE
chr10	13433030	13433031	cg28191326_BC21	CG	DCRD	-67970.5	Fuca2	ENSMUSG00000019810.15	ENSMUST00000060212.12	+	open_sea	13473745	13474585	-40715	TRUE	FALSE
chr10	13436611	13436612	cg28191365_TC11	CG	DCRD	-64389.5	Fuca2	ENSMUSG00000019810.15	ENSMUST00000060212.12	+	open_sea	13473745	13474585	-37134	TRUE	FALSE
chr10	13446968	13446969	cg28191480_TC21	CG	DCRD	-54032.5	Fuca2	ENSMUSG00000019810.15	ENSMUST00000060212.12	+	open_sea	13473745	13474585	-26777	TRUE	FALSE
chr10	13463355	13463356	cg28191604_TC21	CG	DCRD	-89538.5,-37645.5,89783.5	Adat2,Fuca2,Pex3	ENSMUSG00000019808.8,ENSMUSG00000019810.15,ENSMUSG00000019809.16	ENSMUST00000019944.8,ENSMUST00000060212.12,ENSMUST00000019945.14	+,+,-	open_sea	13473745	13474585	-10390	TRUE	FALSE
chr10	13467083	13467084	cg28191635_TC11	CG	DCRD	-85810.5,-33917.5,86055.5	Adat2,Fuca2,Pex3	ENSMUSG00000019808.8,ENSMUSG00000019810.15,ENSMUSG00000019809.16	ENSMUST00000019944.8,ENSMUST00000060212.12,ENSMUST00000019945.14	+,+,-	open_sea	13473745	13474585	-6662	TRUE	FALSE
chr10	13473937	13473938	cg28191727_BC21	CG	DCRD	-78956.5,-27063.5,79201.5	Adat2,Fuca2,Pex3	ENSMUSG00000019808.8,ENSMUSG00000019810.15,ENSMUSG00000019809.16	ENSMUST00000019944.8,ENSMUST00000060212.12,ENSMUST00000019945.14	+,+,-	cpg_island	13473745	13474585	0	FALSE	TRUE
chr10	13474488	13474489	cg28191783_BC11	CG	DCRD	-78405.5,-26512.5,78650.5	Adat2,Fuca2,Pex3	ENSMUSG00000019808.8,ENSMUSG00000019810.15,ENSMUSG00000019809.16	ENSMUST00000019944.8,ENSMUST00000060212.12,ENSMUST00000019945.14	+,+,-	cpg_island	13473745	13474585	0	TRUE	FALSE
chr10	13474629	13474630	cg28191794_TC21	CG	DCRD	-78264.5,-26371.5,78509.5	Adat2,Fuca2,Pex3	ENSMUSG00000019808.8,ENSMUSG00000019810.15,ENSMUSG00000019809.16	ENSMUST00000019944.8,ENSMUST00000060212.12,ENSMUST00000019945.14	+,+,-	cpg_shore	13473745	13474585	45	TRUE	FALSE
chr10	13486395	13486396	cg28191889_TC21	CG	DCRD	-66498.5,-14605.5,66743.5	Adat2,Fuca2,Pex3	ENSMUSG00000019808.8,ENSMUSG00000019810.15,ENSMUSG00000019809.16	ENSMUST00000019944.8,ENSMUST00000060212.12,ENSMUST00000019945.14	+,+,-	open_sea	13473745	13474585	11811	TRUE	FALSE
chr10	13499528	13499529	cg28191993_BC21	CG	Promoter	-1472.5	Fuca2	ENSMUSG00000019810.15	ENSMUST00000060212.12	+	open_sea	13473745	13474585	24944	TRUE	FALSE
chr10	13499872	13499873	cg28191996_TC11	CG	Promoter	-1128.5	Fuca2	ENSMUSG00000019810.15	ENSMUST00000060212.12	+	open_sea	13473745	13474585	25288	TRUE	FALSE
chr10	13500831	13500832	cg28192012_BC11	CG	Promoter	-169.5	Fuca2	ENSMUSG00000019810.15	ENSMUST00000060212.12	+	open_sea	13473745	13474585	26247	TRUE	FALSE
chr10	13501097	13501098	cg28192016_BC11	CG	Promoter	96.5	Fuca2	ENSMUSG00000019810.15	ENSMUST00000060212.12	+	open_sea	13473745	13474585	26513	TRUE	FALSE
chr10	13501343	13501344	cg28192030_TC21	CG	Promoter	342.5	Fuca2	ENSMUSG00000019810.15	ENSMUST00000060212.12	+	open_sea	13473745	13474585	26759	TRUE	FALSE
chr10	13503355	13503356	cg28192066_BC21	CG	intron	4916.5	Fuca2	ENSMUSG00000019810.15	ENSMUST00000060212.12	+	open_sea	13473745	13474585	28771	TRUE	FALSE
chr10	13506736	13506737	cg28192099_BC21	CG	exon	74.5	Fuca2	ENSMUSG00000019810.15	ENSMUST00000060212.12	+	open_sea	13473745	13474585	32152	TRUE	FALSE
chr10	13507324	13507325	cg28192106_BC21	CG	exon	5.5	Fuca2	ENSMUSG00000019810.15	ENSMUST00000060212.12	+	open_sea	13473745	13474585	32740	TRUE	FALSE
chr10	13527050	13527051	cg28192292_TC11	CG	intron	-11577.0	Pex3	ENSMUSG00000019809.16	ENSMUST00000019945.14	-	open_sea	13552948	13553450	-25898	TRUE	FALSE
chr10	13527624	13527625	cg28192297_TC21	CG	intron	-11003.0	Pex3	ENSMUSG00000019809.16	ENSMUST00000019945.14	-	open_sea	13552948	13553450	-25324	TRUE	FALSE
chr10	13552702	13552703	cg28192492_TC21	CG	Promoter	-191.5,436.5	Adat2,Pex3	ENSMUSG00000019808.8,ENSMUSG00000019809.16	ENSMUST00000019944.8,ENSMUST00000019945.14	+,-	cpg_shore	13552948	13553450	-246	TRUE	FALSE
chr10	13552866	13552867	cg28192495_TC21	CG	Promoter	-27.5,272.5	Adat2,Pex3	ENSMUSG00000019808.8,ENSMUSG00000019809.16	ENSMUST00000019944.8,ENSMUST00000019945.14	+,-	cpg_shore	13552948	13553450	-82	TRUE	FALSE
chr10	13552998	13552999	cg28192503_BC11	CG	Promoter	104.5,140.5	Adat2,Pex3	ENSMUSG00000019808.8,ENSMUSG00000019809.16	ENSMUST00000019944.8,ENSMUST00000019945.14	+,-	cpg_island	13552948	13553450	0	TRUE	FALSE
chr10	13553055	13553056	cg28192505_BC11	CG	Promoter	83.5,161.5	Pex3,Adat2	ENSMUSG00000019809.16,ENSMUSG00000019808.8	ENSMUST00000019945.14,ENSMUST00000019944.8	-,+	cpg_island	13552948	13553450	0	TRUE	FALSE
chr10	13553442	13553443	cg28192540_BC21	CG	Promoter	-303.5	Pex3	ENSMUSG00000019809.16	ENSMUST00000019945.14	-	cpg_island	13552948	13553450	0	TRUE	FALSE
chr10	13555437	13555438	cg28192569_TC21	CG	intron	2697.5	Adat2	ENSMUSG00000019808.8	ENSMUST00000019944.8	+	cpg_shore	13552948	13553450	1988	TRUE	FALSE
chr10	13564818	13564819	cg28192703_BC21	CG	DCRD	-11679.5,11924.5,63817.5	Pex3,Adat2,Fuca2	ENSMUSG00000019809.16,ENSMUSG00000019808.8,ENSMUSG00000019810.15	ENSMUST00000019945.14,ENSMUST00000019944.8,ENSMUST00000060212.12	-,+,+	open_sea	13552948	13553450	11369	TRUE	FALSE
chr10	13616206	13616207	cg28193183_BC21	CG	DCRD	-63067.5,63312.5	Pex3,Adat2	ENSMUSG00000019809.16,ENSMUSG00000019808.8	ENSMUST00000019945.14,ENSMUST00000019944.8	-,+	open_sea	13605534	13605877	10330	TRUE	FALSE
chr10	13626609	13626610	cg28193255_BC21	CG	DCRD	-73470.5,73715.5	Pex3,Adat2	ENSMUSG00000019809.16,ENSMUSG00000019808.8	ENSMUST00000019945.14,ENSMUST00000019944.8	-,+	open_sea	13605534	13605877	20733	TRUE	FALSE
chr10	13627258	13627259	cg28193258_TC21	CG	DCRD	-74119.5,74364.5	Pex3,Adat2	ENSMUSG00000019809.16,ENSMUSG00000019808.8	ENSMUST00000019945.14,ENSMUST00000019944.8	-,+	open_sea	13605534	13605877	21382	TRUE	FALSE
chr10	13634252	13634253	cg28193320_TC11	CG	DCRD	-81113.5,81358.5	Pex3,Adat2	ENSMUSG00000019809.16,ENSMUSG00000019808.8	ENSMUST00000019945.14,ENSMUST00000019944.8	-,+	open_sea	13605534	13605877	28376	FALSE	TRUE
chr10	13641966	13641967	cg28193370_BC21	CG	DCRD	-88827.5,89072.5	Pex3,Adat2	ENSMUSG00000019809.16,ENSMUSG00000019808.8	ENSMUST00000019945.14,ENSMUST00000019944.8	-,+	open_sea	13605534	13605877	36090	TRUE	FALSE
chr10	13673789	13673790	cg28193638_TC21	CG	intron	-84227.5	Aig1	ENSMUSG00000019806.13	ENSMUST00000162610.7	-	open_sea	13605534	13605877	67913	TRUE	FALSE
chr10	13688953	13688954	cg28193788_TC21	CG	intron	-69063.5	Aig1	ENSMUSG00000019806.13	ENSMUST00000162610.7	-	open_sea	13605534	13605877	83077	TRUE	FALSE
chr10	13714190	13714191	cg28194033_BC11	CG	intron	-43826.5	Aig1	ENSMUSG00000019806.13	ENSMUST00000162610.7	-	open_sea	13605534	13605877	108314	TRUE	FALSE
chr10	13714226	13714227	cg28194035_BC21	CG	intron	-43790.5	Aig1	ENSMUSG00000019806.13	ENSMUST00000162610.7	-	open_sea	13605534	13605877	108350	TRUE	FALSE
chr10	13715209	13715210	cg28194049_BC21	CG	intron	-42807.5	Aig1	ENSMUSG00000019806.13	ENSMUST00000162610.7	-	open_sea	13605534	13605877	109333	TRUE	FALSE
chr10	13776586	13776587	cg28194573_BC21	CG	intron	18569.5	Aig1	ENSMUSG00000019806.13	ENSMUST00000162610.7	-	open_sea	13868512	13869155	-91926	TRUE	FALSE
chr10	13868665	13868666	cg28195368_TC21	CG	Promoter	314.5	Aig1	ENSMUSG00000019806.13	ENSMUST00000162610.7	-	cpg_island	13868512	13869155	0	TRUE	FALSE
chr10	13868752	13868753	cg28195371_BC21	CG	Promoter	227.5	Aig1	ENSMUSG00000019806.13	ENSMUST00000162610.7	-	cpg_island	13868512	13869155	0	TRUE	FALSE
chr10	13869197	13869198	cg28195430_BC21	CG	Promoter	-217.5	Aig1	ENSMUSG00000019806.13	ENSMUST00000162610.7	-	cpg_shore	13868512	13869155	43	TRUE	FALSE
chr10	13871068	13871069	cg28195449_TC11	CG	DCRD	-95310.5,-2088.5	Hivep2,Aig1	ENSMUSG00000015501.10,ENSMUSG00000019806.13	ENSMUST00000015645.10,ENSMUST00000162610.7	+,-	cpg_shore	13868512	13869155	1914	TRUE	FALSE
chr10	13871206	13871207	cg28195456_TC21	CG	DCRD	-95172.5,-2226.5	Hivep2,Aig1	ENSMUSG00000015501.10,ENSMUSG00000019806.13	ENSMUST00000015645.10,ENSMUST00000162610.7	+,-	cpg_shelve	13868512	13869155	2052	TRUE	FALSE
chr10	13882713	13882714	cg28195527_TC21	CG	DCRD	-83665.5,-13733.5	Hivep2,Aig1	ENSMUSG00000015501.10,ENSMUSG00000019806.13	ENSMUST00000015645.10,ENSMUST00000162610.7	+,-	open_sea	13893164	13894102	-10451	TRUE	FALSE
chr10	13883174	13883175	cg28195537_TC21	CG	DCRD	-83204.5,-14194.5	Hivep2,Aig1	ENSMUSG00000015501.10,ENSMUSG00000019806.13	ENSMUST00000015645.10,ENSMUST00000162610.7	+,-	open_sea	13893164	13894102	-9990	TRUE	FALSE
chr10	13883483	13883484	cg28195540_TC21	CG	DCRD	-82895.5,-14503.5	Hivep2,Aig1	ENSMUSG00000015501.10,ENSMUSG00000019806.13	ENSMUST00000015645.10,ENSMUST00000162610.7	+,-	open_sea	13893164	13894102	-9681	TRUE	FALSE
chr10	13892093	13892094	cg28195620_BC21	CG	DCRD	-74285.5,-23113.5	Hivep2,Aig1	ENSMUSG00000015501.10,ENSMUSG00000019806.13	ENSMUST00000015645.10,ENSMUST00000162610.7	+,-	cpg_shore	13893164	13894102	-1071	TRUE	FALSE
chr10	13905462	13905463	cg28195748_TC21	CG	DCRD	-60916.5,-36482.5	Hivep2,Aig1	ENSMUSG00000015501.10,ENSMUSG00000019806.13	ENSMUST00000015645.10,ENSMUST00000162610.7	+,-	open_sea	13893164	13894102	11361	FALSE	TRUE
chr10	13944224	13944225	cg28196066_BC21	CG	DCRD	-75244.5,-22154.5	Aig1,Hivep2	ENSMUSG00000019806.13,ENSMUSG00000015501.10	ENSMUST00000162610.7,ENSMUST00000015645.10	-,+	open_sea	13964565	13967616	-20341	TRUE	FALSE
chr10	13946881	13946882	cg28196088_TC21	CG	DCRD	-77901.5,-19497.5	Aig1,Hivep2	ENSMUSG00000019806.13,ENSMUSG00000015501.10	ENSMUST00000162610.7,ENSMUST00000015645.10	-,+	open_sea	13964565	13967616	-17684	TRUE	FALSE
chr10	13965515	13965516	cg28196296_BC21	CG	Promoter	-863.5	Hivep2	ENSMUSG00000015501.10	ENSMUST00000015645.10	+	cpg_island	13964565	13967616	0	TRUE	FALSE
chr10	13966488	13966489	cg28196383_TC21	CG	Promoter	109.5	Hivep2	ENSMUSG00000015501.10	ENSMUST00000015645.10	+	cpg_island	13964565	13967616	0	TRUE	FALSE
chr10	13966768	13966769	cg28196398_BC21	CG	Promoter	389.5	Hivep2	ENSMUSG00000015501.10	ENSMUST00000015645.10	+	cpg_island	13964565	13967616	0	TRUE	FALSE
chr10	13971642	13971643	cg28196547_TC21	CG	intron	86689.5	Hivep2	ENSMUSG00000015501.10	ENSMUST00000187083.6	+	open_sea	13964565	13967616	4027	TRUE	FALSE
chr10	13974642	13974643	cg28196584_TC21	CG	intron	83689.5	Hivep2	ENSMUSG00000015501.10	ENSMUST00000187083.6	+	open_sea	13964565	13967616	7027	TRUE	FALSE
chr10	13980816	13980817	cg28196645_BC21	CG	intron	77515.5	Hivep2	ENSMUSG00000015501.10	ENSMUST00000187083.6	+	open_sea	13964565	13967616	13201	TRUE	FALSE
chr10	13983774	13983775	cg28196709_BC21	CG	intron	74557.5	Hivep2	ENSMUSG00000015501.10	ENSMUST00000187083.6	+	open_sea	13964565	13967616	16159	TRUE	FALSE
chr10	13988094	13988095	cg28196742_TC21	CG	intron	70237.5	Hivep2	ENSMUSG00000015501.10	ENSMUST00000187083.6	+	open_sea	13964565	13967616	20479	TRUE	FALSE
chr10	14007355	14007356	cg28196905_BC11	CG	intron	50976.5	Hivep2	ENSMUSG00000015501.10	ENSMUST00000187083.6	+	open_sea	13964565	13967616	39740	TRUE	FALSE
chr10	14007471	14007472	cg28196908_BC21	CG	intron	50860.5	Hivep2	ENSMUSG00000015501.10	ENSMUST00000187083.6	+	open_sea	13964565	13967616	39856	TRUE	FALSE
chr10	14030832	14030833	cg28197133_BC21	CG	intron	27499.5	Hivep2	ENSMUSG00000015501.10	ENSMUST00000187083.6	+	open_sea	13964565	13967616	63217	TRUE	FALSE
chr10	14043256	14043257	cg28197264_BC21	CG	intron	15075.5	Hivep2	ENSMUSG00000015501.10	ENSMUST00000187083.6	+	open_sea	13964565	13967616	75641	TRUE	FALSE
chr10	14044709	14044710	cg28197285_TC21	CG	intron	13622.5	Hivep2	ENSMUSG00000015501.10	ENSMUST00000187083.6	+	open_sea	13964565	13967616	77094	TRUE	FALSE
chr10	14045362	14045363	cg28197291_BC21	CG	intron	12969.5	Hivep2	ENSMUSG00000015501.10	ENSMUST00000187083.6	+	open_sea	13964565	13967616	77747	TRUE	FALSE
chr10	14045811	14045812	cg28197298_BC21	CG	intron	12520.5	Hivep2	ENSMUSG00000015501.10	ENSMUST00000187083.6	+	open_sea	13964565	13967616	78196	TRUE	FALSE
chr10	14049088	14049089	cg28197324_BC21	CG	intron	9243.5	Hivep2	ENSMUSG00000015501.10	ENSMUST00000187083.6	+	open_sea	13964565	13967616	81473	TRUE	FALSE
chr10	14055117	14055118	cg28197392_TC21	CG	intron	3214.5	Hivep2	ENSMUSG00000015501.10	ENSMUST00000187083.6	+	open_sea	13964565	13967616	87502	TRUE	FALSE
chr10	14055872	14055873	cg28197401_TC21	CG	intron	2459.5	Hivep2	ENSMUSG00000015501.10	ENSMUST00000187083.6	+	open_sea	13964565	13967616	88257	TRUE	FALSE
chr10	14058091	14058092	cg28197425_BC21	CG	intron	240.5	Hivep2	ENSMUSG00000015501.10	ENSMUST00000187083.6	+	open_sea	13964565	13967616	90476	TRUE	FALSE
chr10	14065073	14065074	cg28197498_BC11	CG	intron	-6741.5	Hivep2	ENSMUSG00000015501.10	ENSMUST00000187083.6	+	open_sea	13964565	13967616	97458	TRUE	FALSE
chr10	14065314	14065315	cg28197502_TC21	CG	intron	-6982.5	Hivep2	ENSMUSG00000015501.10	ENSMUST00000187083.6	+	open_sea	13964565	13967616	97699	TRUE	FALSE
chr10	14085224	14085225	cg28197682_BC21	CG	intron	-26892.5	Hivep2	ENSMUSG00000015501.10	ENSMUST00000187083.6	+	open_sea	13964565	13967616	117609	TRUE	FALSE
chr10	14086126	14086127	cg28197698_BC21	CG	intron	-27794.5	Hivep2	ENSMUSG00000015501.10	ENSMUST00000187083.6	+	open_sea	13964565	13967616	118511	TRUE	FALSE
chr10	14117144	14117145	cg28197954_BC21	CG	intron	-58812.5	Hivep2	ENSMUSG00000015501.10	ENSMUST00000187083.6	+	open_sea	13964565	13967616	149529	TRUE	FALSE
chr10	14117901	14117902	cg28197958_BC11	CG	intron	-59569.5	Hivep2	ENSMUSG00000015501.10	ENSMUST00000187083.6	+	open_sea	13964565	13967616	150286	TRUE	FALSE
chr10	14195799	14195800	cg28198679_BC21	CG	intergenic	nan	nan	nan	nan	nan	open_sea	13964565	13967616	228184	TRUE	FALSE
chr10	14197019	14197020	cg28198701_TC11	CG	intergenic	nan	nan	nan	nan	nan	open_sea	13964565	13967616	229404	TRUE	FALSE
chr10	14207822	14207823	cg28198770_TC21	CG	intergenic	nan	nan	nan	nan	nan	open_sea	13964565	13967616	240207	TRUE	FALSE
chr10	14212035	14212036	cg28198827_BC21	CG	intergenic	nan	nan	nan	nan	nan	open_sea	13964565	13967616	244420	TRUE	FALSE
chr10	14215985	14215986	cg28198861_BC21	CG	intergenic	nan	nan	nan	nan	nan	open_sea	13964565	13967616	248370	TRUE	FALSE
chr10	14225918	14225919	cg28198927_TC21	CG	intergenic	nan	nan	nan	nan	nan	open_sea	13964565	13967616	258303	TRUE	FALSE
chr10	14233948	14233949	cg28198956_BC21	CG	intergenic	nan	nan	nan	nan	nan	open_sea	13964565	13967616	266333	TRUE	FALSE
chr10	14234383	14234384	cg28198960_TC21	CG	intergenic	nan	nan	nan	nan	nan	open_sea	13964565	13967616	266768	TRUE	FALSE
chr10	14296562	14296563	cg28199397_BC21	CG	intergenic	nan	nan	nan	nan	nan	open_sea	14544965	14545639	-248403	TRUE	FALSE
chr10	14297056	14297057	cg28199398_BC21	CG	intergenic	nan	nan	nan	nan	nan	open_sea	14544965	14545639	-247909	TRUE	FALSE
chr10	14326991	14326992	cg28199633_BC21	CG	intergenic	nan	nan	nan	nan	nan	open_sea	14544965	14545639	-217974	TRUE	FALSE
chr10	14327087	14327088	cg28199634_TC21	CG	intergenic	nan	nan	nan	nan	nan	open_sea	14544965	14545639	-217878	TRUE	FALSE
chr10	14340087	14340088	cg28199718_TC11	CG	intergenic	nan	nan	nan	nan	nan	open_sea	14544965	14545639	-204878	FALSE	TRUE
chr10	14386914	14386915	cg28200001_TC21	CG	intergenic	nan	nan	nan	nan	nan	open_sea	14544965	14545639	-158051	TRUE	FALSE
chr10	14391220	14391221	cg28200035_TC21	CG	intergenic	nan	nan	nan	nan	nan	open_sea	14544965	14545639	-153745	TRUE	FALSE
chr10	14391371	14391372	cg28200037_BC21	CG	intergenic	nan	nan	nan	nan	nan	open_sea	14544965	14545639	-153594	TRUE	FALSE
chr10	14391659	14391660	cg28200041_BC21	CG	intergenic	nan	nan	nan	nan	nan	open_sea	14544965	14545639	-153306	TRUE	FALSE
chr10	14406757	14406758	cg28200149_TC11	CG	intron	-67052.0	Adgrg6	ENSMUSG00000039116.7	ENSMUST00000041168.5	-	open_sea	14544965	14545639	-138208	TRUE	FALSE
chr10	14443653	14443654	cg28200436_BC21	CG	intron	-30156.0	Adgrg6	ENSMUSG00000039116.7	ENSMUST00000041168.5	-	open_sea	14544965	14545639	-101312	TRUE	FALSE
chr10	14522782	14522783	cg28200986_BC21	CG	intron	48973.0	Adgrg6	ENSMUSG00000039116.7	ENSMUST00000041168.5	-	open_sea	14544965	14545639	-22183	TRUE	FALSE
chr10	14533101	14533102	cg28201066_BC21	CG	intron	59292.0	Adgrg6	ENSMUSG00000039116.7	ENSMUST00000041168.5	-	open_sea	14544965	14545639	-11864	TRUE	FALSE
chr10	14544926	14544927	cg28201176_TC21	CG	Promoter	109.5	Adgrg6	ENSMUSG00000039116.7	ENSMUST00000041168.5	-	cpg_shore	14544965	14545639	-39	TRUE	FALSE
chr10	14544947	14544948	cg28201177_TC21	CG	Promoter	88.5	Adgrg6	ENSMUSG00000039116.7	ENSMUST00000041168.5	-	cpg_shore	14544965	14545639	-18	TRUE	FALSE
chr10	14545660	14545661	cg28201256_BC11	CG	Promoter	-624.5	Adgrg6	ENSMUSG00000039116.7	ENSMUST00000041168.5	-	cpg_shore	14544965	14545639	22	TRUE	FALSE
chr10	14546101	14546102	cg28201262_BC21	CG	Promoter	-1065.5	Adgrg6	ENSMUSG00000039116.7	ENSMUST00000041168.5	-	cpg_shore	14544965	14545639	463	TRUE	FALSE
chr10	14576184	14576185	cg28201517_TC21	CG	DCRD	-31148.5	Adgrg6	ENSMUSG00000039116.7	ENSMUST00000041168.5	-	open_sea	14544965	14545639	30546	FALSE	TRUE
chr10	14586781	14586782	cg28201598_BC21	CG	DCRD	-41745.5	Adgrg6	ENSMUSG00000039116.7	ENSMUST00000041168.5	-	open_sea	14544965	14545639	41143	TRUE	FALSE
chr1	147560100	147560101	cg28202184_TC11	CG	intergenic	nan	nan	nan	nan	nan	open_sea	147591924	147592157	-31824	FALSE	TRUE
chr1	147559849	147559850	cg28202186_TC21	CG	intergenic	nan	nan	nan	nan	nan	open_sea	147591924	147592157	-32075	FALSE	TRUE
chr10	14688070	14688071	cg28202326_TC11	CG	intron	7913.0	Vta1	ENSMUSG00000019868.16	ENSMUST00000154132.7	-	open_sea	14705275	14705582	-17205	TRUE	FALSE
chr10	14703619	14703620	cg28202422_BC21	CG	intron	23462.0	Vta1	ENSMUSG00000019868.16	ENSMUST00000154132.7	-	cpg_shore	14705275	14705582	-1656	TRUE	FALSE
chr10	14704316	14704317	cg28202425_TC11	CG	intron	24159.0	Vta1	ENSMUSG00000019868.16	ENSMUST00000154132.7	-	cpg_shore	14705275	14705582	-959	TRUE	FALSE
chr10	14705580	14705581	cg28202476_BC21	CG	Promoter	-20.5	Vta1	ENSMUSG00000019868.16	ENSMUST00000154132.7	-	cpg_island	14705275	14705582	0	TRUE	FALSE
chr10	14705661	14705662	cg28202479_BC11	CG	Promoter	-101.5	Vta1	ENSMUSG00000019868.16	ENSMUST00000154132.7	-	cpg_shore	14705275	14705582	80	TRUE	FALSE
chr10	14718176	14718177	cg28202545_BC21	CG	Promoter	37.5	Gje1	ENSMUSG00000019867.4	ENSMUST00000020016.4	-	open_sea	14705275	14705582	12595	TRUE	FALSE
chr10	14718444	14718445	cg28202547_TC21	CG	Promoter	-230.5	Gje1	ENSMUSG00000019867.4	ENSMUST00000020016.4	-	open_sea	14705275	14705582	12863	TRUE	FALSE
chr10	14733805	14733806	cg28202634_TC21	CG	DCRD	-28245.5,-26351.5,-15591.5	Vta1,Nmbr,Gje1	ENSMUSG00000019868.16,ENSMUSG00000019865.9,ENSMUSG00000019867.4	ENSMUST00000154132.7,ENSMUST00000020015.9,ENSMUST00000020016.4	-,+,-	open_sea	14705275	14705582	28224	TRUE	FALSE
chr10	14748230	14748231	cg28202737_TC21	CG	DCRD	-42670.5,-30016.5,-11926.5	Vta1,Gje1,Nmbr	ENSMUSG00000019868.16,ENSMUSG00000019867.4,ENSMUSG00000019865.9	ENSMUST00000154132.7,ENSMUST00000020016.4,ENSMUST00000020015.9	-,-,+	open_sea	14705275	14705582	42649	FALSE	TRUE
chr10	14749002	14749003	cg28202739_TC11	CG	DCRD	-43442.5,-30788.5,-11154.5	Vta1,Gje1,Nmbr	ENSMUSG00000019868.16,ENSMUSG00000019867.4,ENSMUSG00000019865.9	ENSMUST00000154132.7,ENSMUST00000020016.4,ENSMUST00000020015.9	-,-,+	open_sea	14705275	14705582	43421	TRUE	FALSE
chr10	14759931	14759932	cg28202793_BC21	CG	Promoter	-225.5	Nmbr	ENSMUSG00000019865.9	ENSMUST00000020015.9	+	open_sea	14705275	14705582	54350	TRUE	FALSE
chr10	14759994	14759995	cg28202794_TC21	CG	Promoter	-162.5	Nmbr	ENSMUSG00000019865.9	ENSMUST00000020015.9	+	open_sea	14705275	14705582	54413	TRUE	FALSE
chr10	14768319	14768320	cg28202873_TC21	CG	intron	-2816.0	Nmbr	ENSMUSG00000019865.9	ENSMUST00000020015.9	+	open_sea	14705275	14705582	62738	TRUE	FALSE
chr10	14772027	14772028	cg28202894_BC21	CG	DCRD	-66467.5,-53813.5,11870.5	Vta1,Gje1,Nmbr	ENSMUSG00000019868.16,ENSMUSG00000019867.4,ENSMUSG00000019865.9	ENSMUST00000154132.7,ENSMUST00000020016.4,ENSMUST00000020015.9	-,-,+	open_sea	14705275	14705582	66446	TRUE	FALSE
chr10	14772169	14772170	cg28202895_TC11	CG	DCRD	-66609.5,-53955.5,12012.5	Vta1,Gje1,Nmbr	ENSMUSG00000019868.16,ENSMUSG00000019867.4,ENSMUSG00000019865.9	ENSMUST00000154132.7,ENSMUST00000020016.4,ENSMUST00000020015.9	-,-,+	open_sea	14705275	14705582	66588	TRUE	FALSE
chr10	14880822	14880823	cg28203396_TC21	CG	intergenic	nan	nan	nan	nan	nan	open_sea	14922907	14923361	-42085	FALSE	TRUE
chr10	14923034	14923035	cg28203573_TC11	CG	intergenic	nan	nan	nan	nan	nan	cpg_island	14922907	14923361	0	FALSE	TRUE
chr10	14927649	14927650	cg28203633_TC11	CG	intergenic	nan	nan	nan	nan	nan	open_sea	14922907	14923361	4289	FALSE	TRUE
chr10	14931565	14931566	cg28203660_TC21	CG	intergenic	nan	nan	nan	nan	nan	open_sea	14922907	14923361	8205	TRUE	FALSE
chr10	15055028	15055029	cg28204212_TC11	CG	intergenic	nan	nan	nan	nan	nan	open_sea	15063810	15064510	-8782	FALSE	TRUE
chr10	15136540	15136541	cg28204675_BC11	CG	intergenic	nan	nan	nan	nan	nan	open_sea	15183075	15183387	-46535	TRUE	FALSE
chr10	15160363	15160364	cg28204752_BC21	CG	intergenic	nan	nan	nan	nan	nan	open_sea	15183075	15183387	-22712	FALSE	TRUE
chr10	15227977	15227978	cg28205138_TC21	CG	intergenic	nan	nan	nan	nan	nan	open_sea	15183075	15183387	44591	TRUE	FALSE
chr10	15263002	15263003	cg28205317_BC21	CG	intergenic	nan	nan	nan	nan	nan	open_sea	15342364	15342805	-79362	TRUE	FALSE
chr10	15300404	15300405	cg28205519_BC21	CG	intergenic	nan	nan	nan	nan	nan	open_sea	15342364	15342805	-41960	TRUE	FALSE
chr10	15300664	15300665	cg28205523_TC21	CG	intergenic	nan	nan	nan	nan	nan	open_sea	15342364	15342805	-41700	TRUE	FALSE
chr10	15385798	15385799	cg28205900_TC21	CG	intergenic	nan	nan	nan	nan	nan	open_sea	15342364	15342805	42994	FALSE	TRUE
chr10	15405967	15405968	cg28205992_BC11	CG	intergenic	nan	nan	nan	nan	nan	open_sea	15342364	15342805	63163	TRUE	FALSE
chr10	15406275	15406276	cg28205994_TC21	CG	intergenic	nan	nan	nan	nan	nan	open_sea	15342364	15342805	63471	TRUE	FALSE
chr10	15457038	15457039	cg28206205_BC21	CG	intergenic	nan	nan	nan	nan	nan	open_sea	15342364	15342805	114234	FALSE	TRUE
chr10	15477012	15477013	cg28206321_TC21	CG	intergenic	nan	nan	nan	nan	nan	open_sea	15572938	15573164	-95926	FALSE	TRUE
chr10	15521307	15521308	cg28206494_BC21	CG	intergenic	nan	nan	nan	nan	nan	open_sea	15572938	15573164	-51631	TRUE	FALSE
chr10	15573146	15573147	cg28206769_TC11	CG	intergenic	nan	nan	nan	nan	nan	cpg_island	15572938	15573164	0	FALSE	TRUE
chr1	176899545	176899546	cg28207025_TC21	CG	intron	18003.0	Sdccag8	ENSMUSG00000026504.17	ENSMUST00000027785.14	+	cpg_island	176899452	176899757	0	FALSE	TRUE
chr10	15644224	15644225	cg28207111_TC21	CG	intergenic	nan	nan	nan	nan	nan	open_sea	15634880	15635623	8602	TRUE	FALSE
chr10	15670907	15670908	cg28207204_TC21	CG	intergenic	nan	nan	nan	nan	nan	open_sea	15634880	15635623	35285	TRUE	FALSE
chr10	15719981	15719982	cg28207396_TC11	CG	intergenic	nan	nan	nan	nan	nan	open_sea	15634880	15635623	84359	FALSE	TRUE
chr10	15738844	15738845	cg28207482_TC21	CG	intergenic	nan	nan	nan	nan	nan	open_sea	15634880	15635623	103222	TRUE	FALSE
chr10	15738959	15738960	cg28207483_TC21	CG	intergenic	nan	nan	nan	nan	nan	open_sea	15634880	15635623	103337	TRUE	FALSE
chr10	15739184	15739185	cg28207485_BC11	CG	intergenic	nan	nan	nan	nan	nan	open_sea	15634880	15635623	103562	TRUE	FALSE
chr10	15760140	15760141	cg28207572_BC11	CG	intergenic	nan	nan	nan	nan	nan	open_sea	15634880	15635623	124518	TRUE	FALSE
chr10	15760627	15760628	cg28207577_TC21	CG	intergenic	nan	nan	nan	nan	nan	open_sea	15634880	15635623	125005	TRUE	FALSE
chr10	15784077	15784078	cg28207664_TC11	CG	intergenic	nan	nan	nan	nan	nan	open_sea	15634880	15635623	148455	TRUE	FALSE
chr10	15792103	15792104	cg28207693_BC21	CG	intergenic	nan	nan	nan	nan	nan	open_sea	15634880	15635623	156481	TRUE	FALSE
chr10	15935448	15935449	cg28208312_TC21	CG	intergenic	nan	nan	nan	nan	nan	open_sea	15634880	15635623	299826	FALSE	TRUE
chr10	16094128	16094129	cg28208933_TC21	CG	intergenic	nan	nan	nan	nan	nan	open_sea	15634880	15635623	458506	TRUE	FALSE
chr10	16159143	16159144	cg28209259_TC21	CG	intergenic	nan	nan	nan	nan	nan	open_sea	15634880	15635623	523521	FALSE	TRUE
chr10	16159536	16159537	cg28209263_TC11	CG	intergenic	nan	nan	nan	nan	nan	open_sea	15634880	15635623	523914	FALSE	TRUE
chr10	16175205	16175206	cg28209319_TC21	CG	intergenic	nan	nan	nan	nan	nan	open_sea	16692122	16692441	-516917	TRUE	FALSE
chr10	16242407	16242408	cg28209597_TC21	CG	intergenic	nan	nan	nan	nan	nan	open_sea	16692122	16692441	-449715	FALSE	TRUE
chr10	16336090	16336091	cg28209992_TC11	CG	intergenic	nan	nan	nan	nan	nan	open_sea	16692122	16692441	-356032	FALSE	TRUE
chr10	16346595	16346596	cg28210028_TC21	CG	intergenic	nan	nan	nan	nan	nan	open_sea	16692122	16692441	-345527	TRUE	FALSE
chr10	16364935	16364936	cg28210101_TC11	CG	intergenic	nan	nan	nan	nan	nan	open_sea	16692122	16692441	-327187	TRUE	FALSE
chr10	16424860	16424861	cg28210344_BC21	CG	intergenic	nan	nan	nan	nan	nan	open_sea	16692122	16692441	-267262	TRUE	FALSE
chr10	16432886	16432887	cg28210375_TC21	CG	intergenic	nan	nan	nan	nan	nan	open_sea	16692122	16692441	-259236	FALSE	TRUE
chr10	16502345	16502346	cg28210731_BC11	CG	intergenic	nan	nan	nan	nan	nan	open_sea	16692122	16692441	-189777	FALSE	TRUE
chr10	16504883	16504884	cg28210775_TC11	CG	intergenic	nan	nan	nan	nan	nan	open_sea	16692122	16692441	-187239	FALSE	TRUE
chr10	16504886	16504887	cg28210776_TC21	CG	intergenic	nan	nan	nan	nan	nan	open_sea	16692122	16692441	-187236	FALSE	TRUE
chr10	16583509	16583510	cg28211096_BC11	CG	intergenic	nan	nan	nan	nan	nan	open_sea	16692122	16692441	-108613	TRUE	FALSE
chr10	16584480	16584481	cg28211099_TC11	CG	intergenic	nan	nan	nan	nan	nan	open_sea	16692122	16692441	-107642	TRUE	FALSE
chr10	16666153	16666154	cg28211430_BC11	CG	intergenic	nan	nan	nan	nan	nan	open_sea	16692122	16692441	-25969	TRUE	FALSE
chr10	16679145	16679146	cg28211475_BC21	CG	intergenic	nan	nan	nan	nan	nan	open_sea	16692122	16692441	-12977	TRUE	FALSE
chr10	16759383	16759384	cg28211825_BC11	CG	intergenic	nan	nan	nan	nan	nan	open_sea	16777453	16777987	-18070	TRUE	FALSE
chr10	16759401	16759402	cg28211826_TC11	CG	intergenic	nan	nan	nan	nan	nan	open_sea	16777453	16777987	-18052	FALSE	TRUE
chr10	16768897	16768898	cg28211846_BC21	CG	intergenic	nan	nan	nan	nan	nan	open_sea	16777453	16777987	-8556	TRUE	FALSE
chr1	108733952	108733953	cg28211885_TC21	CG	intergenic	nan	nan	nan	nan	nan	cpg_shore	108733267	108733571	382	FALSE	TRUE
chr10	16777453	16777454	cg28211890_BC11	CG	intergenic	nan	nan	nan	nan	nan	cpg_island	16777453	16777987	0	FALSE	TRUE
chr10	16786475	16786476	cg28211964_BC21	CG	intergenic	nan	nan	nan	nan	nan	open_sea	16777453	16777987	8489	TRUE	FALSE
chr10	16797582	16797583	cg28212010_TC21	CG	intergenic	nan	nan	nan	nan	nan	open_sea	16777453	16777987	19596	TRUE	FALSE
chr10	16839809	16839810	cg28212198_TC21	CG	intergenic	nan	nan	nan	nan	nan	open_sea	16820496	16820774	19036	TRUE	FALSE
chr10	16892706	16892707	cg28212385_BC11	CG	intergenic	nan	nan	nan	nan	nan	open_sea	16820496	16820774	71933	TRUE	FALSE
chr10	16892814	16892815	cg28212387_TC21	CG	intergenic	nan	nan	nan	nan	nan	open_sea	16820496	16820774	72041	FALSE	TRUE
chr10	16908722	16908723	cg28212472_TC21	CG	intergenic	nan	nan	nan	nan	nan	open_sea	16820496	16820774	87949	TRUE	FALSE
chr10	16909741	16909742	cg28212474_BC21	CG	intergenic	nan	nan	nan	nan	nan	open_sea	16820496	16820774	88968	TRUE	FALSE
chr10	16962733	16962734	cg28212732_TC21	CG	intergenic	nan	nan	nan	nan	nan	open_sea	16820496	16820774	141960	TRUE	FALSE
chr10	16964565	16964566	cg28212736_TC21	CG	intergenic	nan	nan	nan	nan	nan	open_sea	16820496	16820774	143792	FALSE	TRUE
chr10	16977713	16977714	cg28212796_BC21	CG	intergenic	nan	nan	nan	nan	nan	open_sea	16820496	16820774	156940	TRUE	FALSE
chr10	16977759	16977760	cg28212797_BC21	CG	intergenic	nan	nan	nan	nan	nan	open_sea	16820496	16820774	156986	TRUE	FALSE
chr10	16996295	16996296	cg28212878_TC21	CG	intergenic	nan	nan	nan	nan	nan	open_sea	17143565	17143793	-147270	TRUE	FALSE
chr10	17019930	17019931	cg28213038_BC11	CG	intergenic	nan	nan	nan	nan	nan	open_sea	17143565	17143793	-123635	TRUE	FALSE
chr10	17020178	17020179	cg28213040_TC11	CG	intergenic	nan	nan	nan	nan	nan	open_sea	17143565	17143793	-123387	TRUE	FALSE
chr10	17024157	17024158	cg28213065_TC21	CG	intergenic	nan	nan	nan	nan	nan	open_sea	17143565	17143793	-119408	TRUE	FALSE
chr10	17029552	17029553	cg28213108_BC21	CG	intergenic	nan	nan	nan	nan	nan	open_sea	17143565	17143793	-114013	TRUE	FALSE
chr10	17034391	17034392	cg28213137_BC21	CG	intergenic	nan	nan	nan	nan	nan	open_sea	17143565	17143793	-109174	TRUE	FALSE
chr10	17034692	17034693	cg28213139_BC21	CG	intergenic	nan	nan	nan	nan	nan	open_sea	17143565	17143793	-108873	TRUE	FALSE
chr10	17072514	17072515	cg28213306_TC21	CG	intergenic	nan	nan	nan	nan	nan	open_sea	17143565	17143793	-71051	TRUE	FALSE
chr10	17086090	17086091	cg28213390_BC21	CG	intergenic	nan	nan	nan	nan	nan	open_sea	17143565	17143793	-57475	FALSE	TRUE
chr10	17086372	17086373	cg28213392_TC21	CG	intergenic	nan	nan	nan	nan	nan	open_sea	17143565	17143793	-57193	TRUE	FALSE
chr10	17086562	17086563	cg28213393_TC11	CG	intergenic	nan	nan	nan	nan	nan	open_sea	17143565	17143793	-57003	TRUE	FALSE
chr10	17095409	17095410	cg28213443_BC21	CG	intergenic	nan	nan	nan	nan	nan	open_sea	17143565	17143793	-48156	TRUE	FALSE
chr10	17096105	17096106	cg28213452_TC21	CG	intergenic	nan	nan	nan	nan	nan	open_sea	17143565	17143793	-47460	TRUE	FALSE
chr10	17213405	17213406	cg28214053_BC21	CG	intergenic	nan	nan	nan	nan	nan	open_sea	17143565	17143793	69613	TRUE	FALSE
chr10	17236537	17236538	cg28214224_BC21	CG	intergenic	nan	nan	nan	nan	nan	open_sea	17143565	17143793	92745	TRUE	FALSE
chr10	17238053	17238054	cg28214243_BC11	CG	intergenic	nan	nan	nan	nan	nan	open_sea	17143565	17143793	94261	TRUE	FALSE
chr10	17255167	17255168	cg28214364_BC21	CG	intergenic	nan	nan	nan	nan	nan	open_sea	17143565	17143793	111375	TRUE	FALSE
chr10	17256508	17256509	cg28214381_TC21	CG	intergenic	nan	nan	nan	nan	nan	open_sea	17143565	17143793	112716	TRUE	FALSE
chr10	17260634	17260635	cg28214418_TC11	CG	intergenic	nan	nan	nan	nan	nan	open_sea	17143565	17143793	116842	TRUE	FALSE
chr10	17261783	17261784	cg28214426_BC21	CG	intergenic	nan	nan	nan	nan	nan	open_sea	17143565	17143793	117991	TRUE	FALSE
chr10	17317097	17317098	cg28214724_BC11	CG	intergenic	nan	nan	nan	nan	nan	open_sea	17143565	17143793	173305	FALSE	TRUE
chr10	17317102	17317103	cg28214725_TC11	CG	intergenic	nan	nan	nan	nan	nan	open_sea	17143565	17143793	173310	FALSE	TRUE
chr10	17317120	17317121	cg28214727_TC11	CG	intergenic	nan	nan	nan	nan	nan	open_sea	17143565	17143793	173328	FALSE	TRUE
chr1	83981264	83981265	cg28214733_BC11	CG	intergenic	nan	nan	nan	nan	nan	open_sea	84263522	84264587	-282258	FALSE	TRUE
chr10	17324396	17324397	cg28214896_TC11	CG	intergenic	nan	nan	nan	nan	nan	open_sea	17143565	17143793	180604	FALSE	TRUE
chr10	17332639	17332640	cg28214960_BC21	CG	intergenic	nan	nan	nan	nan	nan	open_sea	17143565	17143793	188847	TRUE	FALSE
chr10	17333014	17333015	cg28214965_BC21	CG	intergenic	nan	nan	nan	nan	nan	open_sea	17143565	17143793	189222	TRUE	FALSE
chr10	17411421	17411422	cg28215425_BC21	CG	intergenic	nan	nan	nan	nan	nan	open_sea	17143565	17143793	267629	TRUE	FALSE
chr10	17438505	17438506	cg28215550_BC21	CG	intergenic	nan	nan	nan	nan	nan	open_sea	17723028	17724615	-284523	FALSE	TRUE
chr10	17486220	17486221	cg28215803_BC21	CG	intergenic	nan	nan	nan	nan	nan	open_sea	17723028	17724615	-236808	TRUE	FALSE
chr10	17498684	17498685	cg28215906_TC11	CG	intergenic	nan	nan	nan	nan	nan	open_sea	17723028	17724615	-224344	FALSE	TRUE
chr10	17504982	17504983	cg28215976_TC11	CG	intergenic	nan	nan	nan	nan	nan	open_sea	17723028	17724615	-218046	TRUE	FALSE
chr10	17506399	17506400	cg28216000_BC11	CG	intergenic	nan	nan	nan	nan	nan	open_sea	17723028	17724615	-216629	FALSE	TRUE
chr10	17514716	17514717	cg28216073_BC21	CG	intergenic	nan	nan	nan	nan	nan	open_sea	17723028	17724615	-208312	TRUE	FALSE
chr10	17520666	17520667	cg28216123_TC11	CG	intergenic	nan	nan	nan	nan	nan	open_sea	17723028	17724615	-202362	TRUE	FALSE
chr10	17520846	17520847	cg28216124_TC21	CG	intergenic	nan	nan	nan	nan	nan	open_sea	17723028	17724615	-202182	TRUE	FALSE
chr10	17526620	17526621	cg28216167_TC21	CG	intergenic	nan	nan	nan	nan	nan	open_sea	17723028	17724615	-196408	TRUE	FALSE
chr10	17526653	17526654	cg28216168_BC21	CG	intergenic	nan	nan	nan	nan	nan	open_sea	17723028	17724615	-196375	TRUE	FALSE
chr10	17530315	17530316	cg28216194_TC21	CG	intergenic	nan	nan	nan	nan	nan	open_sea	17723028	17724615	-192713	TRUE	FALSE
chr10	17549390	17549391	cg28216309_TC11	CG	intergenic	nan	nan	nan	nan	nan	open_sea	17723028	17724615	-173638	TRUE	FALSE
chr10	17549438	17549439	cg28216310_BC21	CG	intergenic	nan	nan	nan	nan	nan	open_sea	17723028	17724615	-173590	TRUE	FALSE
chr10	17560233	17560234	cg28216394_BC21	CG	intergenic	nan	nan	nan	nan	nan	open_sea	17723028	17724615	-162795	TRUE	FALSE
chr10	17599538	17599539	cg28216684_BC21	CG	intergenic	nan	nan	nan	nan	nan	open_sea	17723028	17724615	-123490	TRUE	FALSE
chr10	17600120	17600121	cg28216690_TC21	CG	intergenic	nan	nan	nan	nan	nan	open_sea	17723028	17724615	-122908	TRUE	FALSE
chr10	17629690	17629691	cg28216875_TC11	CG	DCRD	-93542.5	Cited2	ENSMUSG00000039910.10	ENSMUST00000219558.1	+	open_sea	17723028	17724615	-93338	TRUE	FALSE
chr10	17629714	17629715	cg28216876_TC21	CG	DCRD	-93518.5	Cited2	ENSMUSG00000039910.10	ENSMUST00000219558.1	+	open_sea	17723028	17724615	-93314	TRUE	FALSE
chr10	17633877	17633878	cg28216923_BC21	CG	DCRD	-89355.5	Cited2	ENSMUSG00000039910.10	ENSMUST00000219558.1	+	open_sea	17723028	17724615	-89151	TRUE	FALSE
chr10	17639511	17639512	cg28216974_TC11	CG	DCRD	-83721.5	Cited2	ENSMUSG00000039910.10	ENSMUST00000219558.1	+	open_sea	17723028	17724615	-83517	TRUE	FALSE
chr10	17656442	17656443	cg28217117_TC21	CG	DCRD	-66790.5	Cited2	ENSMUSG00000039910.10	ENSMUST00000219558.1	+	open_sea	17723028	17724615	-66586	TRUE	FALSE
chr10	17656587	17656588	cg28217120_TC21	CG	DCRD	-66645.5	Cited2	ENSMUSG00000039910.10	ENSMUST00000219558.1	+	open_sea	17723028	17724615	-66441	TRUE	FALSE
chr10	17656868	17656869	cg28217127_TC21	CG	DCRD	-66364.5	Cited2	ENSMUSG00000039910.10	ENSMUST00000219558.1	+	open_sea	17723028	17724615	-66160	TRUE	FALSE
chr10	17658641	17658642	cg28217140_BC21	CG	DCRD	-64591.5	Cited2	ENSMUSG00000039910.10	ENSMUST00000219558.1	+	open_sea	17723028	17724615	-64387	TRUE	FALSE
chr10	17658688	17658689	cg28217141_BC21	CG	DCRD	-64544.5	Cited2	ENSMUSG00000039910.10	ENSMUST00000219558.1	+	open_sea	17723028	17724615	-64340	TRUE	FALSE
chr10	17660119	17660120	cg28217161_BC21	CG	DCRD	-63113.5	Cited2	ENSMUSG00000039910.10	ENSMUST00000219558.1	+	open_sea	17723028	17724615	-62909	TRUE	FALSE
chr10	17669812	17669813	cg28217243_BC21	CG	DCRD	-53420.5	Cited2	ENSMUSG00000039910.10	ENSMUST00000219558.1	+	open_sea	17723028	17724615	-53216	TRUE	FALSE
chr10	17680390	17680391	cg28217333_BC21	CG	DCRD	-42842.5	Cited2	ENSMUSG00000039910.10	ENSMUST00000219558.1	+	open_sea	17723028	17724615	-42638	TRUE	FALSE
chr10	17680767	17680768	cg28217336_BC21	CG	DCRD	-42465.5	Cited2	ENSMUSG00000039910.10	ENSMUST00000219558.1	+	open_sea	17723028	17724615	-42261	TRUE	FALSE
chr10	17715462	17715463	cg28217590_TC21	CG	DCRD	-80793.5,-7770.5	Txlnb,Cited2	ENSMUSG00000039891.6,ENSMUSG00000039910.10	ENSMUST00000037964.6,ENSMUST00000219558.1	+,+	open_sea	17723028	17724615	-7566	TRUE	FALSE
chr10	17718705	17718706	cg28217614_TC21	CG	DCRD	-77550.5,-4527.5	Txlnb,Cited2	ENSMUSG00000039891.6,ENSMUSG00000039910.10	ENSMUST00000037964.6,ENSMUST00000219558.1	+,+	open_sea	17723028	17724615	-4323	TRUE	FALSE
chr10	17721716	17721717	cg28217650_TC11	CG	DCRD	-74539.5,-1516.5	Txlnb,Cited2	ENSMUSG00000039891.6,ENSMUSG00000039910.10	ENSMUST00000037964.6,ENSMUST00000219558.1	+,+	cpg_shore	17723028	17724615	-1312	TRUE	FALSE
chr10	17723251	17723252	cg28217736_TC21	CG	Promoter	18.5	Cited2	ENSMUSG00000039910.10	ENSMUST00000219558.1	+	cpg_island	17723028	17724615	0	TRUE	FALSE
chr10	17724351	17724352	cg28217819_BC21	CG	exon	86.5	Cited2	ENSMUSG00000039910.10	ENSMUST00000219558.1	+	cpg_island	17723028	17724615	0	TRUE	FALSE
chr10	17724757	17724758	cg28217851_BC11	CG	3'-UTR	440.5	Cited2	ENSMUSG00000039910.10	ENSMUST00000219558.1	+	cpg_shore	17723028	17724615	143	TRUE	FALSE
chr10	17725259	17725260	cg28217861_BC21	CG	3'-UTR	-61.5	Cited2	ENSMUSG00000039910.10	ENSMUST00000219558.1	+	cpg_shore	17723028	17724615	645	TRUE	FALSE
chr10	17726959	17726960	cg28217879_BC21	CG	DCRD	-69296.5,3726.5	Txlnb,Cited2	ENSMUSG00000039891.6,ENSMUSG00000039910.10	ENSMUST00000037964.6,ENSMUST00000219558.1	+,+	cpg_shelve	17723028	17724615	2345	TRUE	FALSE
chr10	17727797	17727798	cg28217891_BC21	CG	DCRD	-68458.5,4564.5	Txlnb,Cited2	ENSMUSG00000039891.6,ENSMUSG00000039910.10	ENSMUST00000037964.6,ENSMUST00000219558.1	+,+	cpg_shelve	17723028	17724615	3183	TRUE	FALSE
chr10	17728657	17728658	cg28217902_TC11	CG	DCRD	-67598.5,5424.5	Txlnb,Cited2	ENSMUSG00000039891.6,ENSMUSG00000039910.10	ENSMUST00000037964.6,ENSMUST00000219558.1	+,+	open_sea	17723028	17724615	4043	TRUE	FALSE
chr10	17728891	17728892	cg28217903_BC21	CG	DCRD	-67364.5,5658.5	Txlnb,Cited2	ENSMUSG00000039891.6,ENSMUSG00000039910.10	ENSMUST00000037964.6,ENSMUST00000219558.1	+,+	open_sea	17723028	17724615	4277	TRUE	FALSE
chr1	170097296	170097297	cg28217984_TC21	CG	intron	53144.0	Ddr2	ENSMUSG00000026674.9	ENSMUST00000027985.7	-	open_sea	170115790	170116235	-18494	FALSE	TRUE
chr10	17752793	17752794	cg28218167_TC21	CG	DCRD	-43462.5,29560.5	Txlnb,Cited2	ENSMUSG00000039891.6,ENSMUSG00000039910.10	ENSMUST00000037964.6,ENSMUST00000219558.1	+,+	open_sea	17723028	17724615	28179	TRUE	FALSE
chr10	17769988	17769989	cg28218284_BC21	CG	DCRD	-26267.5,46755.5	Txlnb,Cited2	ENSMUSG00000039891.6,ENSMUSG00000039910.10	ENSMUST00000037964.6,ENSMUST00000219558.1	+,+	open_sea	17723028	17724615	45374	TRUE	FALSE
chr10	17772341	17772342	cg28218298_TC21	CG	DCRD	-23914.5,49108.5	Txlnb,Cited2	ENSMUSG00000039891.6,ENSMUSG00000039910.10	ENSMUST00000037964.6,ENSMUST00000219558.1	+,+	open_sea	17723028	17724615	47727	TRUE	FALSE
chr10	17772386	17772387	cg28218299_BC21	CG	DCRD	-23869.5,49153.5	Txlnb,Cited2	ENSMUSG00000039891.6,ENSMUSG00000039910.10	ENSMUST00000037964.6,ENSMUST00000219558.1	+,+	open_sea	17723028	17724615	47772	TRUE	FALSE
chr10	17772471	17772472	cg28218301_TC21	CG	DCRD	-23784.5,49238.5	Txlnb,Cited2	ENSMUSG00000039891.6,ENSMUSG00000039910.10	ENSMUST00000037964.6,ENSMUST00000219558.1	+,+	open_sea	17723028	17724615	47857	TRUE	FALSE
chr10	17772663	17772664	cg28218307_BC21	CG	DCRD	-23592.5,49430.5	Txlnb,Cited2	ENSMUSG00000039891.6,ENSMUSG00000039910.10	ENSMUST00000037964.6,ENSMUST00000219558.1	+,+	open_sea	17723028	17724615	48049	TRUE	FALSE
chr10	17796054	17796055	cg28218484_BC21	CG	Promoter	-201.5	Txlnb	ENSMUSG00000039891.6	ENSMUST00000037964.6	+	open_sea	17723028	17724615	71440	TRUE	FALSE
chr10	17796498	17796499	cg28218490_TC21	CG	Promoter	242.5	Txlnb	ENSMUSG00000039891.6	ENSMUST00000037964.6	+	open_sea	17723028	17724615	71884	TRUE	FALSE
chr10	17797339	17797340	cg28218502_TC21	CG	intron	23621.0	Txlnb	ENSMUSG00000039891.6	ENSMUST00000037964.6	+	open_sea	17723028	17724615	72725	TRUE	FALSE
chr10	17814442	17814443	cg28218653_BC21	CG	intron	6518.0	Txlnb	ENSMUSG00000039891.6	ENSMUST00000037964.6	+	open_sea	17723028	17724615	89828	TRUE	FALSE
chr10	17815391	17815392	cg28218662_BC21	CG	exon	-77.5	Txlnb	ENSMUSG00000039891.6	ENSMUST00000037964.6	+	open_sea	17723028	17724615	90777	TRUE	FALSE
chr10	17817413	17817414	cg28218683_TC21	CG	intron	3547.0	Txlnb	ENSMUSG00000039891.6	ENSMUST00000037964.6	+	open_sea	17723028	17724615	92799	FALSE	TRUE
chr10	17817760	17817761	cg28218695_BC21	CG	intron	3200.0	Txlnb	ENSMUSG00000039891.6	ENSMUST00000037964.6	+	open_sea	17723028	17724615	93146	TRUE	FALSE
chr10	17820338	17820339	cg28218712_TC21	CG	intron	622.0	Txlnb	ENSMUSG00000039891.6	ENSMUST00000037964.6	+	open_sea	17723028	17724615	95724	TRUE	FALSE
chr10	17827970	17827971	cg28218786_TC21	CG	exon	-81.5	Txlnb	ENSMUSG00000039891.6	ENSMUST00000037964.6	+	open_sea	17723028	17724615	103356	TRUE	FALSE
chr10	17868402	17868403	cg28219080_TC21	CG	DCRD	72146.5,79664.5	Txlnb,Heca	ENSMUSG00000039891.6,ENSMUSG00000039879.9	ENSMUST00000037964.6,ENSMUST00000037879.7	+,-	open_sea	17947226	17948280	-78824	TRUE	FALSE
chr10	17915171	17915172	cg28219338_BC21	CG	exon	-340.5	Heca	ENSMUSG00000039879.9	ENSMUST00000037879.7	-	open_sea	17947226	17948280	-32055	TRUE	FALSE
chr10	17915192	17915193	cg28219339_TC21	CG	exon	-319.5	Heca	ENSMUSG00000039879.9	ENSMUST00000037879.7	-	open_sea	17947226	17948280	-32034	TRUE	FALSE
chr10	17920058	17920059	cg28219383_TC21	CG	intron	-3492.5	Heca	ENSMUSG00000039879.9	ENSMUST00000037879.7	-	open_sea	17947226	17948280	-27168	TRUE	FALSE
chr10	17947226	17947227	cg28219561_TC21	CG	intron	23675.5	Heca	ENSMUSG00000039879.9	ENSMUST00000037879.7	-	cpg_island	17947226	17948280	0	TRUE	FALSE
chr10	17948111	17948112	cg28219706_BC21	CG	Promoter	-44.5	Heca	ENSMUSG00000039879.9	ENSMUST00000037879.7	-	cpg_island	17947226	17948280	0	TRUE	FALSE
chr10	17948278	17948279	cg28219723_BC11	CG	Promoter	-211.5	Heca	ENSMUSG00000039879.9	ENSMUST00000037879.7	-	cpg_island	17947226	17948280	0	TRUE	FALSE
chr10	17989231	17989232	cg28219952_TC11	CG	DCRD	-66708.5,-41164.5,33646.5	Reps1,Heca,Abracl	ENSMUSG00000019854.17,ENSMUSG00000039879.9,ENSMUSG00000078453.3	ENSMUST00000126390.7,ENSMUST00000037879.7,ENSMUST00000218994.1	+,-,-	open_sea	18022557	18023138	-33326	TRUE	FALSE
chr10	17989476	17989477	cg28219956_TC21	CG	DCRD	-66463.5,-41409.5,33401.5	Reps1,Heca,Abracl	ENSMUSG00000019854.17,ENSMUSG00000039879.9,ENSMUSG00000078453.3	ENSMUST00000126390.7,ENSMUST00000037879.7,ENSMUST00000218994.1	+,-,-	open_sea	18022557	18023138	-33081	TRUE	FALSE
chr10	18000628	18000629	cg28220029_TC11	CG	DCRD	-55311.5,-52561.5,22249.5	Reps1,Heca,Abracl	ENSMUSG00000019854.17,ENSMUSG00000039879.9,ENSMUSG00000078453.3	ENSMUST00000126390.7,ENSMUST00000037879.7,ENSMUST00000218994.1	+,-,-	open_sea	18022557	18023138	-21929	TRUE	FALSE
chr10	18010700	18010701	cg28220094_TC21	CG	DCRD	-62633.5,-45239.5,12177.5	Heca,Reps1,Abracl	ENSMUSG00000039879.9,ENSMUSG00000019854.17,ENSMUSG00000078453.3	ENSMUST00000037879.7,ENSMUST00000126390.7,ENSMUST00000218994.1	-,+,-	open_sea	18022557	18023138	-11857	TRUE	FALSE
chr10	18013061	18013062	cg28220113_BC11	CG	intron	-4212.5	Abracl	ENSMUSG00000078453.3	ENSMUST00000020002.8	-	open_sea	18022557	18023138	-9496	TRUE	FALSE
chr10	18013061	18013062	cg28220113_BO21	CG	intron	-4212.5	Abracl	ENSMUSG00000078453.3	ENSMUST00000020002.8	-	open_sea	18022557	18023138	-9496	TRUE	FALSE
chr10	18022794	18022795	cg28220234_TC21	CG	Promoter	83.5	Abracl	ENSMUSG00000078453.3	ENSMUST00000218994.1	-	cpg_island	18022557	18023138	0	TRUE	FALSE
chr10	18022924	18022925	cg28220245_BC11	CG	Promoter	-46.5	Abracl	ENSMUSG00000078453.3	ENSMUST00000218994.1	-	cpg_island	18022557	18023138	0	TRUE	FALSE
chr10	18023308	18023309	cg28220268_TC21	CG	Promoter	-430.5	Abracl	ENSMUSG00000078453.3	ENSMUST00000218994.1	-	cpg_shore	18022557	18023138	171	TRUE	FALSE
chr10	18023365	18023366	cg28220269_BC11	CG	Promoter	-487.5	Abracl	ENSMUSG00000078453.3	ENSMUST00000218994.1	-	cpg_shore	18022557	18023138	228	TRUE	FALSE
chr10	18024685	18024686	cg28220287_BC11	CG	Promoter	-1467.5	Abracl	ENSMUSG00000078453.3	ENSMUST00000220110.1	-	cpg_shore	18022557	18023138	1548	FALSE	TRUE
chr1	103031742	103031743	cg28220288_TC21	CG	intergenic	nan	nan	nan	nan	nan	cpg_shore	103032770	103033003	-1028	FALSE	TRUE
chr1	103031751	103031752	cg28220289_TC21	CG	intergenic	nan	nan	nan	nan	nan	cpg_shore	103032770	103033003	-1019	FALSE	TRUE
chr10	18048091	18048092	cg28220503_TC11	CG	DCRD	-25213.5,-7848.5	Abracl,Reps1	ENSMUSG00000078453.3,ENSMUSG00000019854.17	ENSMUST00000218994.1,ENSMUST00000126390.7	-,+	open_sea	18055233	18056285	-7142	TRUE	FALSE
chr10	18055302	18055303	cg28220585_TC11	CG	Promoter	-637.5	Reps1	ENSMUSG00000019854.17	ENSMUST00000126390.7	+	cpg_island	18055233	18056285	0	TRUE	FALSE
chr10	18056344	18056345	cg28220722_TC21	CG	Promoter	404.5	Reps1	ENSMUSG00000019854.17	ENSMUST00000126390.7	+	cpg_shore	18055233	18056285	60	TRUE	FALSE
chr10	18056382	18056383	cg28220723_BC21	CG	Promoter	442.5	Reps1	ENSMUSG00000019854.17	ENSMUST00000126390.7	+	cpg_shore	18055233	18056285	98	TRUE	FALSE
chr10	18076175	18076176	cg28220927_BC21	CG	intron	14360.5	Reps1	ENSMUSG00000019854.17	ENSMUST00000126390.7	+	open_sea	18055233	18056285	19891	TRUE	FALSE
chr10	18084366	18084367	cg28221011_BC21	CG	intron	6169.5	Reps1	ENSMUSG00000019854.17	ENSMUST00000126390.7	+	open_sea	18055233	18056285	28082	TRUE	FALSE
chr10	18093024	18093025	cg28221081_BC21	CG	exon	-81.5	Reps1	ENSMUSG00000019854.17	ENSMUST00000126390.7	+	open_sea	18055233	18056285	36740	TRUE	FALSE
chr10	18093050	18093051	cg28221082_TC21	CG	intron	-2514.5	Reps1	ENSMUSG00000019854.17	ENSMUST00000126390.7	+	open_sea	18055233	18056285	36766	TRUE	FALSE
chr10	18094460	18094461	cg28221098_BC11	CG	exon	30.5	Reps1	ENSMUSG00000019854.17	ENSMUST00000126390.7	+	open_sea	18055233	18056285	38176	TRUE	FALSE
chr10	18094558	18094559	cg28221099_TC21	CG	exon	-67.5	Reps1	ENSMUSG00000019854.17	ENSMUST00000126390.7	+	open_sea	18055233	18056285	38274	TRUE	FALSE
chr10	18094578	18094579	cg28221100_TC21	CG	intron	-4042.5	Reps1	ENSMUSG00000019854.17	ENSMUST00000126390.7	+	open_sea	18055233	18056285	38294	TRUE	FALSE
chr10	18104222	18104223	cg28221194_TC21	CG	exon	-8.0	Reps1	ENSMUSG00000019854.17	ENSMUST00000126390.7	+	open_sea	18055233	18056285	47938	TRUE	FALSE
chr10	18104231	18104232	cg28221196_BC21	CG	exon	-17.0	Reps1	ENSMUSG00000019854.17	ENSMUST00000126390.7	+	open_sea	18055233	18056285	47947	TRUE	FALSE
chr10	18106924	18106925	cg28221226_TC11	CG	intron	-16388.5	Reps1	ENSMUSG00000019854.17	ENSMUST00000126390.7	+	open_sea	18055233	18056285	50640	TRUE	FALSE
chr10	18107181	18107182	cg28221231_BC21	CG	intron	-16645.5	Reps1	ENSMUSG00000019854.17	ENSMUST00000126390.7	+	open_sea	18055233	18056285	50897	TRUE	FALSE
chr10	18108749	18108750	cg28221255_TC11	CG	intron	-18213.5	Reps1	ENSMUSG00000019854.17	ENSMUST00000126390.7	+	open_sea	18055233	18056285	52465	TRUE	FALSE
chr10	18108975	18108976	cg28221256_TC21	CG	intron	-18439.5	Reps1	ENSMUSG00000019854.17	ENSMUST00000126390.7	+	open_sea	18055233	18056285	52691	TRUE	FALSE
chr10	18119023	18119024	cg28221340_BC21	CG	exon	-37.5	Reps1	ENSMUSG00000019854.17	ENSMUST00000126390.7	+	open_sea	18055233	18056285	62739	TRUE	FALSE
chr10	18121053	18121054	cg28221359_BC21	CG	exon	72.0	Reps1	ENSMUSG00000019854.17	ENSMUST00000126390.7	+	open_sea	18055233	18056285	64769	TRUE	FALSE
chr10	18124956	18124957	cg28221407_BC21	CG	3'-UTR	82.5	Reps1	ENSMUSG00000019854.17	ENSMUST00000126390.7	+	open_sea	18055233	18056285	68672	TRUE	FALSE
chr10	18132444	18132445	cg28221490_TC21	CG	intron	-37511.5	Ect2l	ENSMUSG00000071392.6	ENSMUST00000095817.4	-	open_sea	18055233	18056285	76160	TRUE	FALSE
chr10	18138836	18138837	cg28221541_BC11	CG	exon	-4.0	Ect2l	ENSMUSG00000071392.6	ENSMUST00000095817.4	-	open_sea	18055233	18056285	82552	TRUE	FALSE
chr10	18139130	18139131	cg28221542_BC21	CG	intron	-30825.5	Ect2l	ENSMUSG00000071392.6	ENSMUST00000095817.4	-	open_sea	18055233	18056285	82846	TRUE	FALSE
chr10	18139586	18139587	cg28221569_TC21	CG	intron	-30369.5	Ect2l	ENSMUSG00000071392.6	ENSMUST00000095817.4	-	open_sea	18055233	18056285	83302	TRUE	FALSE
chr10	18144742	18144743	cg28221632_TC21	CG	intron	-25213.5	Ect2l	ENSMUSG00000071392.6	ENSMUST00000095817.4	-	open_sea	18055233	18056285	88458	TRUE	FALSE
chr10	18168406	18168407	cg28221807_TC21	CG	exon	29.5	Ect2l	ENSMUSG00000071392.6	ENSMUST00000095817.4	-	open_sea	18055233	18056285	112122	TRUE	FALSE
chr10	18194514	18194515	cg28222068_TC21	CG	intron	24558.5	Ect2l	ENSMUSG00000071392.6	ENSMUST00000095817.4	-	open_sea	18318272	18319406	-123758	TRUE	FALSE
chr10	18197305	18197306	cg28222113_TC21	CG	intron	27349.5	Ect2l	ENSMUSG00000071392.6	ENSMUST00000095817.4	-	open_sea	18318272	18319406	-120967	TRUE	FALSE
chr10	18198368	18198369	cg28222129_TC21	CG	intron	28412.5	Ect2l	ENSMUSG00000071392.6	ENSMUST00000095817.4	-	open_sea	18318272	18319406	-119904	TRUE	FALSE
chr10	18201289	18201290	cg28222164_TC21	CG	exon	-29.0	Ect2l	ENSMUSG00000071392.6	ENSMUST00000095817.4	-	open_sea	18318272	18319406	-116983	TRUE	FALSE
chr10	18201516	18201517	cg28222167_BC21	CG	intron	31560.5	Ect2l	ENSMUSG00000071392.6	ENSMUST00000095817.4	-	open_sea	18318272	18319406	-116756	TRUE	FALSE
chr10	18202366	18202367	cg28222179_TC21	CG	intron	32410.5	Ect2l	ENSMUSG00000071392.6	ENSMUST00000095817.4	-	open_sea	18318272	18319406	-115906	TRUE	FALSE
chr10	18210917	18210918	cg28222272_TC21	CG	Promoter	-27.5	Ect2l	ENSMUSG00000071392.6	ENSMUST00000095817.4	-	open_sea	18318272	18319406	-107355	TRUE	FALSE
chr10	18210928	18210929	cg28222273_TC21	CG	Promoter	-38.5	Ect2l	ENSMUSG00000071392.6	ENSMUST00000095817.4	-	open_sea	18318272	18319406	-107344	TRUE	FALSE
chr10	18214146	18214147	cg28222327_TC11	CG	exon	219.5	Ccdc28a	ENSMUSG00000059554.12	ENSMUST00000080860.12	-	open_sea	18318272	18319406	-104126	TRUE	FALSE
chr10	18219472	18219473	cg28222382_TC21	CG	intron	-4863.5	Ccdc28a	ENSMUSG00000059554.12	ENSMUST00000080860.12	-	open_sea	18318272	18319406	-98800	TRUE	FALSE
chr10	18219486	18219487	cg28222383_BC21	CG	intron	-4849.5	Ccdc28a	ENSMUSG00000059554.12	ENSMUST00000080860.12	-	open_sea	18318272	18319406	-98786	TRUE	FALSE
chr10	18222189	18222190	cg28222421_TC21	CG	intron	-2146.5	Ccdc28a	ENSMUSG00000059554.12	ENSMUST00000080860.12	-	open_sea	18318272	18319406	-96083	FALSE	TRUE
chr10	18227405	18227406	cg28222483_TC21	CG	intron	3069.5	Ccdc28a	ENSMUSG00000059554.12	ENSMUST00000080860.12	-	open_sea	18318272	18319406	-90867	TRUE	FALSE
chr10	18227598	18227599	cg28222486_TC21	CG	intron	3262.5	Ccdc28a	ENSMUSG00000059554.12	ENSMUST00000080860.12	-	open_sea	18318272	18319406	-90674	TRUE	FALSE
chr10	18234904	18234905	cg28222552_BC21	CG	Promoter	91.5	Ccdc28a	ENSMUSG00000059554.12	ENSMUST00000080860.12	-	open_sea	18318272	18319406	-83368	TRUE	FALSE
chr10	18234917	18234918	cg28222553_TC21	CG	Promoter	78.5	Ccdc28a	ENSMUSG00000059554.12	ENSMUST00000080860.12	-	open_sea	18318272	18319406	-83355	TRUE	FALSE
chr10	18235349	18235350	cg28222579_BC21	CG	Promoter	-353.5	Ccdc28a	ENSMUSG00000059554.12	ENSMUST00000080860.12	-	open_sea	18318272	18319406	-82923	TRUE	FALSE
chr10	18235381	18235382	cg28222580_TC21	CG	Promoter	-385.5	Ccdc28a	ENSMUSG00000059554.12	ENSMUST00000080860.12	-	open_sea	18318272	18319406	-82891	TRUE	FALSE
chr10	18243818	18243819	cg28222718_BC21	CG	DCRD	-32928.5,-8822.5	Ect2l,Ccdc28a	ENSMUSG00000071392.6,ENSMUSG00000059554.12	ENSMUST00000095817.4,ENSMUST00000080860.12	-,-	open_sea	18318272	18319406	-74454	TRUE	FALSE
chr10	18247864	18247865	cg28222765_BC11	CG	DCRD	-36974.5,-12868.5	Ect2l,Ccdc28a	ENSMUSG00000071392.6,ENSMUSG00000059554.12	ENSMUST00000095817.4,ENSMUST00000080860.12	-,-	open_sea	18318272	18319406	-70408	FALSE	TRUE
chr10	18303055	18303056	cg28223150_TC21	CG	DCRD	-92165.5,-68059.5	Ect2l,Ccdc28a	ENSMUSG00000071392.6,ENSMUSG00000059554.12	ENSMUST00000095817.4,ENSMUST00000080860.12	-,-	open_sea	18318272	18319406	-15217	TRUE	FALSE
chr10	18319435	18319436	cg28223442_TC21	CG	DCRD	-88239.5,-84439.5	Nhsl1,Ccdc28a	ENSMUSG00000039835.16,ENSMUSG00000059554.12	ENSMUST00000037341.13,ENSMUST00000080860.12	+,-	cpg_shore	18318272	18319406	30	TRUE	FALSE
chr10	18335447	18335448	cg28223630_BC21	CG	DCRD	-72227.5	Nhsl1	ENSMUSG00000039835.16	ENSMUST00000037341.13	+	open_sea	18318272	18319406	16042	TRUE	FALSE
chr10	18335991	18335992	cg28223633_BC21	CG	DCRD	-71683.5	Nhsl1	ENSMUSG00000039835.16	ENSMUST00000037341.13	+	open_sea	18318272	18319406	16586	FALSE	TRUE
chr10	18337270	18337271	cg28223655_BC21	CG	DCRD	-70404.5	Nhsl1	ENSMUSG00000039835.16	ENSMUST00000037341.13	+	open_sea	18318272	18319406	17865	TRUE	FALSE
chr10	18367287	18367288	cg28224031_BC21	CG	DCRD	-40387.5	Nhsl1	ENSMUSG00000039835.16	ENSMUST00000037341.13	+	open_sea	18318272	18319406	47882	TRUE	FALSE
chr10	18372080	18372081	cg28224111_TC21	CG	DCRD	-35594.5	Nhsl1	ENSMUSG00000039835.16	ENSMUST00000037341.13	+	open_sea	18318272	18319406	52675	TRUE	FALSE
chr10	18386896	18386897	cg28224251_BC21	CG	DCRD	-20778.5	Nhsl1	ENSMUSG00000039835.16	ENSMUST00000037341.13	+	open_sea	18318272	18319406	67491	TRUE	FALSE
chr10	18391658	18391659	cg28224321_TC21	CG	DCRD	-16016.5	Nhsl1	ENSMUSG00000039835.16	ENSMUST00000037341.13	+	open_sea	18318272	18319406	72253	TRUE	FALSE
chr10	18391757	18391758	cg28224322_TC21	CG	DCRD	-15917.5	Nhsl1	ENSMUSG00000039835.16	ENSMUST00000037341.13	+	open_sea	18318272	18319406	72352	TRUE	FALSE
chr10	18391810	18391811	cg28224323_TC21	CG	DCRD	-15864.5	Nhsl1	ENSMUSG00000039835.16	ENSMUST00000037341.13	+	open_sea	18318272	18319406	72405	TRUE	FALSE
chr10	18402356	18402357	cg28224454_BC21	CG	DCRD	-5318.5	Nhsl1	ENSMUSG00000039835.16	ENSMUST00000037341.13	+	open_sea	18318272	18319406	82951	TRUE	FALSE
chr10	18402701	18402702	cg28224462_TC11	CG	DCRD	-4973.5	Nhsl1	ENSMUSG00000039835.16	ENSMUST00000037341.13	+	open_sea	18318272	18319406	83296	FALSE	TRUE
chr10	18407661	18407662	cg28224521_TC21	CG	Promoter	-13.5	Nhsl1	ENSMUSG00000039835.16	ENSMUST00000037341.13	+	open_sea	18318272	18319406	88256	TRUE	FALSE
chr10	18407692	18407693	cg28224522_BC21	CG	Promoter	17.5	Nhsl1	ENSMUSG00000039835.16	ENSMUST00000037341.13	+	open_sea	18318272	18319406	88287	TRUE	FALSE
chr10	18407702	18407703	cg28224523_TC11	CG	Promoter	27.5	Nhsl1	ENSMUSG00000039835.16	ENSMUST00000037341.13	+	open_sea	18318272	18319406	88297	TRUE	FALSE
chr10	18407756	18407757	cg28224526_BC11	CG	Promoter	81.5	Nhsl1	ENSMUSG00000039835.16	ENSMUST00000037341.13	+	open_sea	18318272	18319406	88351	TRUE	FALSE
chr10	18408200	18408201	cg28224536_BC21	CG	5'-UTR	-207.0	Nhsl1	ENSMUSG00000039835.16	ENSMUST00000037341.13	+	open_sea	18318272	18319406	88795	TRUE	FALSE
chr10	18418408	18418409	cg28224675_TC21	CG	intron	52375.0	Nhsl1	ENSMUSG00000039835.16	ENSMUST00000037341.13	+	open_sea	18318272	18319406	99003	TRUE	FALSE
chr10	18418719	18418720	cg28224680_BC21	CG	intron	52064.0	Nhsl1	ENSMUSG00000039835.16	ENSMUST00000037341.13	+	open_sea	18318272	18319406	99314	TRUE	FALSE
chr10	18418967	18418968	cg28224682_BC21	CG	intron	51816.0	Nhsl1	ENSMUSG00000039835.16	ENSMUST00000037341.13	+	open_sea	18318272	18319406	99562	TRUE	FALSE
chr10	18430366	18430367	cg28224818_TC21	CG	intron	40417.0	Nhsl1	ENSMUSG00000039835.16	ENSMUST00000037341.13	+	open_sea	18531466	18531761	-101100	TRUE	FALSE
chr10	18431208	18431209	cg28224836_TC21	CG	intron	39575.0	Nhsl1	ENSMUSG00000039835.16	ENSMUST00000037341.13	+	open_sea	18531466	18531761	-100258	TRUE	FALSE
chr10	18463560	18463561	cg28225140_TC21	CG	intron	7223.0	Nhsl1	ENSMUSG00000039835.16	ENSMUST00000037341.13	+	open_sea	18531466	18531761	-67906	TRUE	FALSE
chr10	18469814	18469815	cg28225211_TC21	CG	intron	969.0	Nhsl1	ENSMUSG00000039835.16	ENSMUST00000037341.13	+	open_sea	18531466	18531761	-61652	TRUE	FALSE
chr10	18469834	18469835	cg28225212_BC21	CG	intron	949.0	Nhsl1	ENSMUSG00000039835.16	ENSMUST00000037341.13	+	open_sea	18531466	18531761	-61632	TRUE	FALSE
chr10	18469973	18469974	cg28225215_TC21	CG	intron	810.0	Nhsl1	ENSMUSG00000039835.16	ENSMUST00000037341.13	+	open_sea	18531466	18531761	-61493	TRUE	FALSE
chr10	18471617	18471618	cg28225246_TC21	CG	intron	-834.0	Nhsl1	ENSMUSG00000039835.16	ENSMUST00000037341.13	+	open_sea	18531466	18531761	-59849	TRUE	FALSE
chr10	18479635	18479636	cg28225343_BC21	CG	intron	-8852.0	Nhsl1	ENSMUSG00000039835.16	ENSMUST00000037341.13	+	open_sea	18531466	18531761	-51831	TRUE	FALSE
chr10	18480932	18480933	cg28225357_TC21	CG	intron	-10149.0	Nhsl1	ENSMUSG00000039835.16	ENSMUST00000037341.13	+	open_sea	18531466	18531761	-50534	TRUE	FALSE
chr10	18504355	18504356	cg28225591_BC21	CG	intron	-33572.0	Nhsl1	ENSMUSG00000039835.16	ENSMUST00000037341.13	+	open_sea	18531466	18531761	-27111	TRUE	FALSE
chr10	18504792	18504793	cg28225596_BC21	CG	intron	-34009.0	Nhsl1	ENSMUSG00000039835.16	ENSMUST00000037341.13	+	open_sea	18531466	18531761	-26674	TRUE	FALSE
chr10	18505691	18505692	cg28225609_BC11	CG	intron	-34908.0	Nhsl1	ENSMUSG00000039835.16	ENSMUST00000037341.13	+	open_sea	18531466	18531761	-25775	TRUE	FALSE
chr10	18505894	18505895	cg28225617_TC11	CG	intron	-35111.0	Nhsl1	ENSMUSG00000039835.16	ENSMUST00000037341.13	+	open_sea	18531466	18531761	-25572	TRUE	FALSE
chr10	18506727	18506728	cg28225626_TC21	CG	intron	-35944.0	Nhsl1	ENSMUSG00000039835.16	ENSMUST00000037341.13	+	open_sea	18531466	18531761	-24739	TRUE	FALSE
chr10	18522916	18522917	cg28225798_BC11	CG	intron	-52133.0	Nhsl1	ENSMUSG00000039835.16	ENSMUST00000037341.13	+	open_sea	18531466	18531761	-8550	TRUE	FALSE
chr10	18527368	18527369	cg28225903_TC21	CG	intron	-56585.0	Nhsl1	ENSMUSG00000039835.16	ENSMUST00000037341.13	+	open_sea	18531466	18531761	-4098	TRUE	FALSE
chr10	18531494	18531495	cg28225956_TC11	CG	exon	1085.5	Nhsl1	ENSMUSG00000039835.16	ENSMUST00000037341.13	+	cpg_island	18531466	18531761	0	TRUE	FALSE
chr10	18531551	18531552	cg28225960_TC21	CG	exon	1028.5	Nhsl1	ENSMUSG00000039835.16	ENSMUST00000037341.13	+	cpg_island	18531466	18531761	0	TRUE	FALSE
chr10	18531563	18531564	cg28225961_BC21	CG	exon	1016.5	Nhsl1	ENSMUSG00000039835.16	ENSMUST00000037341.13	+	cpg_island	18531466	18531761	0	TRUE	FALSE
chr10	18531686	18531687	cg28225967_TC11	CG	exon	893.5	Nhsl1	ENSMUSG00000039835.16	ENSMUST00000037341.13	+	cpg_island	18531466	18531761	0	TRUE	FALSE
chr10	18531698	18531699	cg28225968_TC21	CG	exon	881.5	Nhsl1	ENSMUSG00000039835.16	ENSMUST00000037341.13	+	cpg_island	18531466	18531761	0	TRUE	FALSE
chr10	18540717	18540718	cg28226057_TC21	CG	3'-UTR	400.5	Hebp2	ENSMUSG00000019853.6	ENSMUST00000020000.6	-	open_sea	18531466	18531761	8957	TRUE	FALSE
chr10	18544264	18544265	cg28226094_BC21	CG	intron	1477.5	Hebp2	ENSMUSG00000019853.6	ENSMUST00000020000.6	-	open_sea	18531466	18531761	12504	TRUE	FALSE
chr10	18545645	18545646	cg28226123_TC11	CG	Promoter	430.5	Hebp2	ENSMUSG00000019853.6	ENSMUST00000020000.6	-	open_sea	18531466	18531761	13885	TRUE	FALSE
chr10	18545686	18545687	cg28226125_BC21	CG	Promoter	389.5	Hebp2	ENSMUSG00000019853.6	ENSMUST00000020000.6	-	open_sea	18531466	18531761	13926	TRUE	FALSE
chr10	18546166	18546167	cg28226150_BC21	CG	Promoter	-90.5	Hebp2	ENSMUSG00000019853.6	ENSMUST00000020000.6	-	open_sea	18531466	18531761	14406	TRUE	FALSE
chr10	18546280	18546281	cg28226155_BC21	CG	Promoter	-204.5	Hebp2	ENSMUSG00000019853.6	ENSMUST00000020000.6	-	open_sea	18531466	18531761	14520	TRUE	FALSE
chr10	18546361	18546362	cg28226156_BC21	CG	Promoter	-285.5	Hebp2	ENSMUSG00000019853.6	ENSMUST00000020000.6	-	open_sea	18531466	18531761	14601	TRUE	FALSE
chr10	18549251	18549252	cg28226181_BC21	CG	DCRD	-3175.5	Hebp2	ENSMUSG00000019853.6	ENSMUST00000020000.6	-	open_sea	18531466	18531761	17491	TRUE	FALSE
chr10	18565874	18565875	cg28226333_TC11	CG	DCRD	-19798.5	Hebp2	ENSMUSG00000019853.6	ENSMUST00000020000.6	-	open_sea	18531466	18531761	34114	TRUE	FALSE
chr10	18590655	18590656	cg28226486_BC21	CG	intron	-72238.5	Arfgef3	ENSMUSG00000019852.7	ENSMUST00000215836.1	-	open_sea	18531466	18531761	58895	TRUE	FALSE
chr10	18592007	18592008	cg28226522_TC21	CG	exon	271.5	Arfgef3	ENSMUSG00000019852.7	ENSMUST00000215836.1	-	open_sea	18531466	18531761	60247	TRUE	FALSE
chr10	18625861	18625862	cg28226795_BC21	CG	intron	-37032.5	Arfgef3	ENSMUSG00000019852.7	ENSMUST00000215836.1	-	open_sea	18531466	18531761	94101	TRUE	FALSE
chr10	18643274	18643275	cg28226949_BC21	CG	intron	-19619.5	Arfgef3	ENSMUSG00000019852.7	ENSMUST00000215836.1	-	open_sea	18531466	18531761	111514	TRUE	FALSE
chr10	18647048	18647049	cg28226988_TC21	CG	exon	438.5	Arfgef3	ENSMUSG00000019852.7	ENSMUST00000215836.1	-	open_sea	18531466	18531761	115288	TRUE	FALSE
chr10	18706802	18706803	cg28227403_TC21	CG	intron	43908.5	Arfgef3	ENSMUSG00000019852.7	ENSMUST00000215836.1	-	open_sea	18844886	18845426	-138084	TRUE	FALSE
chr10	18741814	18741815	cg28227638_BC11	CG	intron	78920.5	Arfgef3	ENSMUSG00000019852.7	ENSMUST00000215836.1	-	open_sea	18844886	18845426	-103072	TRUE	FALSE
chr10	18743835	18743836	cg28227700_BC21	CG	Promoter	113.5	Arfgef3	ENSMUSG00000019852.7	ENSMUST00000215836.1	-	open_sea	18844886	18845426	-101051	TRUE	FALSE
chr10	18743846	18743847	cg28227701_TC21	CG	Promoter	102.5	Arfgef3	ENSMUSG00000019852.7	ENSMUST00000215836.1	-	open_sea	18844886	18845426	-101040	TRUE	FALSE
chr10	18743906	18743907	cg28227702_BC21	CG	Promoter	42.5	Arfgef3	ENSMUSG00000019852.7	ENSMUST00000215836.1	-	open_sea	18844886	18845426	-100980	TRUE	FALSE
chr10	18743998	18743999	cg28227708_BC21	CG	Promoter	-49.5	Arfgef3	ENSMUSG00000019852.7	ENSMUST00000215836.1	-	open_sea	18844886	18845426	-100888	TRUE	FALSE
chr10	18760467	18760468	cg28227839_BC21	CG	DCRD	-84552.5,-16518.5,24543.5	Perp,Arfgef3,Gm4922	ENSMUSG00000019851.8,ENSMUSG00000019852.7,ENSMUSG00000044624.7	ENSMUST00000019998.8,ENSMUST00000215836.1,ENSMUST00000055107.6	+,-,-	open_sea	18844886	18845426	-84419	TRUE	FALSE
chr10	18761699	18761700	cg28227849_TC11	CG	DCRD	-83320.5,-17750.5,23311.5	Perp,Arfgef3,Gm4922	ENSMUSG00000019851.8,ENSMUSG00000019852.7,ENSMUSG00000044624.7	ENSMUST00000019998.8,ENSMUST00000215836.1,ENSMUST00000055107.6	+,-,-	open_sea	18844886	18845426	-83187	TRUE	FALSE
chr10	18762484	18762485	cg28227851_TC21	CG	DCRD	-82535.5,-18535.5,22526.5	Perp,Arfgef3,Gm4922	ENSMUSG00000019851.8,ENSMUSG00000019852.7,ENSMUSG00000044624.7	ENSMUST00000019998.8,ENSMUST00000215836.1,ENSMUST00000055107.6	+,-,-	open_sea	18844886	18845426	-82402	TRUE	FALSE
chr10	18770144	18770145	cg28227897_TC21	CG	DCRD	-74875.5,-26195.5,14866.5	Perp,Arfgef3,Gm4922	ENSMUSG00000019851.8,ENSMUSG00000019852.7,ENSMUSG00000044624.7	ENSMUST00000019998.8,ENSMUST00000215836.1,ENSMUST00000055107.6	+,-,-	open_sea	18844886	18845426	-74742	TRUE	FALSE
chr10	18780733	18780734	cg28227957_BC21	CG	intron	-2525.5	Gm4922	ENSMUSG00000044624.7	ENSMUST00000216654.1	-	open_sea	18844886	18845426	-64153	TRUE	FALSE
chr10	18784956	18784957	cg28227976_BC21	CG	Promoter	54.5	Gm4922	ENSMUSG00000044624.7	ENSMUST00000055107.6	-	open_sea	18844886	18845426	-59930	TRUE	FALSE
chr10	18786563	18786564	cg28227993_TC21	CG	Promoter	229.5	Gm4922	ENSMUSG00000044624.7	ENSMUST00000216654.1	-	open_sea	18844886	18845426	-58323	TRUE	FALSE
chr10	18787095	18787096	cg28227995_TC21	CG	Promoter	-302.5	Gm4922	ENSMUSG00000044624.7	ENSMUST00000216654.1	-	open_sea	18844886	18845426	-57791	TRUE	FALSE
chr10	18831803	18831804	cg28228264_BC21	CG	DCRD	-87854.5,-46792.5,-13216.5	Arfgef3,Gm4922,Perp	ENSMUSG00000019852.7,ENSMUSG00000044624.7,ENSMUSG00000019851.8	ENSMUST00000215836.1,ENSMUST00000055107.6,ENSMUST00000019998.8	-,-,+	open_sea	18844886	18845426	-13083	TRUE	FALSE
chr10	18831883	18831884	cg28228265_TC21	CG	DCRD	-87934.5,-46872.5,-13136.5	Arfgef3,Gm4922,Perp	ENSMUSG00000019852.7,ENSMUSG00000044624.7,ENSMUSG00000019851.8	ENSMUST00000215836.1,ENSMUST00000055107.6,ENSMUST00000019998.8	-,-,+	open_sea	18844886	18845426	-13003	TRUE	FALSE
chr10	18844013	18844014	cg28228356_TC21	CG	Promoter	-1006.5	Perp	ENSMUSG00000019851.8	ENSMUST00000019998.8	+	cpg_shore	18844886	18845426	-873	TRUE	FALSE
chr10	18844537	18844538	cg28228365_BC21	CG	Promoter	-482.5	Perp	ENSMUSG00000019851.8	ENSMUST00000019998.8	+	cpg_shore	18844886	18845426	-349	TRUE	FALSE
chr10	18844897	18844898	cg28228373_TC21	CG	Promoter	-122.5	Perp	ENSMUSG00000019851.8	ENSMUST00000019998.8	+	cpg_island	18844886	18845426	0	TRUE	FALSE
chr10	18844920	18844921	cg28228374_BC21	CG	Promoter	-99.5	Perp	ENSMUSG00000019851.8	ENSMUST00000019998.8	+	cpg_island	18844886	18845426	0	TRUE	FALSE
chr10	18845415	18845416	cg28228431_BC21	CG	Promoter	395.5	Perp	ENSMUSG00000019851.8	ENSMUST00000019998.8	+	cpg_island	18844886	18845426	0	TRUE	FALSE
chr10	18846411	18846412	cg28228443_TC21	CG	intron	4635.0	Perp	ENSMUSG00000019851.8	ENSMUST00000019998.8	+	cpg_shore	18844886	18845426	986	TRUE	FALSE
chr10	18846946	18846947	cg28228446_TC21	CG	intron	4100.0	Perp	ENSMUSG00000019851.8	ENSMUST00000019998.8	+	cpg_shore	18844886	18845426	1521	TRUE	FALSE
chr10	18848672	18848673	cg28228462_TC11	CG	intron	2374.0	Perp	ENSMUSG00000019851.8	ENSMUST00000019998.8	+	cpg_shelve	18844886	18845426	3247	TRUE	FALSE
chr10	18861124	18861125	cg28228571_BC21	CG	DCRD	-76113.5,16104.5	Gm4922,Perp	ENSMUSG00000044624.7,ENSMUSG00000019851.8	ENSMUST00000055107.6,ENSMUST00000019998.8	-,+	open_sea	18844886	18845426	15699	TRUE	FALSE
chr10	18886733	18886734	cg28228770_BC21	CG	DCRD	-99940.5,41713.5	Gm4922,Perp	ENSMUSG00000044624.7,ENSMUSG00000019851.8	ENSMUST00000216654.1,ENSMUST00000019998.8	-,+	open_sea	18844886	18845426	41308	TRUE	FALSE
chr10	18887367	18887368	cg28228773_BC21	CG	DCRD	42347.5	Perp	ENSMUSG00000019851.8	ENSMUST00000019998.8	+	open_sea	18844886	18845426	41942	TRUE	FALSE
chr10	18894483	18894484	cg28228825_TC21	CG	DCRD	49463.5	Perp	ENSMUSG00000019851.8	ENSMUST00000019998.8	+	open_sea	18844886	18845426	49058	TRUE	FALSE
chr10	18960094	18960095	cg28229262_BC21	CG	DCRD	51868.5	Tnfaip3	ENSMUSG00000019850.11	ENSMUST00000105527.1	-	open_sea	19015098	19015597	-55004	TRUE	FALSE
chr10	18969726	18969727	cg28229362_BC11	CG	DCRD	42236.5	Tnfaip3	ENSMUSG00000019850.11	ENSMUST00000105527.1	-	open_sea	19015098	19015597	-45372	TRUE	FALSE
chr10	18993976	18993977	cg28229507_TC21	CG	DCRD	17986.5	Tnfaip3	ENSMUSG00000019850.11	ENSMUST00000105527.1	-	open_sea	19015098	19015597	-21122	TRUE	FALSE
chr10	19002365	19002366	cg28229576_BC21	CG	3'-UTR	542.5	Tnfaip3	ENSMUSG00000019850.11	ENSMUST00000105527.1	-	open_sea	19015098	19015597	-12733	TRUE	FALSE
chr10	19007267	19007268	cg28229645_TC21	CG	exon	12.0	Tnfaip3	ENSMUSG00000019850.11	ENSMUST00000019997.10	-	open_sea	19015098	19015597	-7831	TRUE	FALSE
chr10	19007981	19007982	cg28229655_BC21	CG	intron	-178.5	Tnfaip3	ENSMUSG00000019850.11	ENSMUST00000019997.10	-	open_sea	19015098	19015597	-7117	TRUE	FALSE
chr10	19008757	19008758	cg28229664_TC21	CG	intron	597.5	Tnfaip3	ENSMUSG00000019850.11	ENSMUST00000019997.10	-	open_sea	19015098	19015597	-6341	TRUE	FALSE
chr10	19012024	19012025	cg28229704_BC21	CG	Promoter	-61.5	Tnfaip3	ENSMUSG00000019850.11	ENSMUST00000105527.1	-	cpg_shelve	19015098	19015597	-3074	TRUE	FALSE
chr10	19012101	19012102	cg28229706_TC21	CG	Promoter	-138.5	Tnfaip3	ENSMUSG00000019850.11	ENSMUST00000105527.1	-	cpg_shelve	19015098	19015597	-2997	TRUE	FALSE
chr10	19014610	19014611	cg28229723_BC21	CG	intron	6450.5	Tnfaip3	ENSMUSG00000019850.11	ENSMUST00000019997.10	-	cpg_shore	19015098	19015597	-488	TRUE	FALSE
chr10	19014675	19014676	cg28229726_BC21	CG	intron	6515.5	Tnfaip3	ENSMUSG00000019850.11	ENSMUST00000019997.10	-	cpg_shore	19015098	19015597	-423	TRUE	FALSE
chr10	19015068	19015069	cg28229740_BC21	CG	Promoter	341.5	Tnfaip3	ENSMUSG00000019850.11	ENSMUST00000019997.10	-	cpg_shore	19015098	19015597	-30	TRUE	FALSE
chr10	19015439	19015440	cg28229776_BC11	CG	Promoter	-29.5	Tnfaip3	ENSMUSG00000019850.11	ENSMUST00000019997.10	-	cpg_island	19015098	19015597	0	TRUE	FALSE
chr10	19015756	19015757	cg28229797_TC11	CG	Promoter	-346.5	Tnfaip3	ENSMUSG00000019850.11	ENSMUST00000019997.10	-	cpg_shore	19015098	19015597	160	TRUE	FALSE
chr10	19023245	19023246	cg28229869_BC21	CG	DCRD	-11282.5	Tnfaip3	ENSMUSG00000019850.11	ENSMUST00000105527.1	-	open_sea	19015098	19015597	7649	TRUE	FALSE
chr10	19057045	19057046	cg28230096_BC11	CG	DCRD	-45082.5	Tnfaip3	ENSMUSG00000019850.11	ENSMUST00000105527.1	-	open_sea	19015098	19015597	41449	FALSE	TRUE
chr10	19062228	19062229	cg28230124_TC21	CG	DCRD	-50265.5	Tnfaip3	ENSMUSG00000019850.11	ENSMUST00000105527.1	-	open_sea	19015098	19015597	46632	TRUE	FALSE
chr10	19062240	19062241	cg28230125_TC21	CG	DCRD	-50277.5	Tnfaip3	ENSMUSG00000019850.11	ENSMUST00000105527.1	-	open_sea	19015098	19015597	46644	TRUE	FALSE
chr10	19063091	19063092	cg28230141_BC21	CG	DCRD	-51128.5	Tnfaip3	ENSMUSG00000019850.11	ENSMUST00000105527.1	-	open_sea	19015098	19015597	47495	TRUE	FALSE
chr10	19087160	19087161	cg28230285_BC21	CG	DCRD	-75197.5	Tnfaip3	ENSMUSG00000019850.11	ENSMUST00000105527.1	-	open_sea	19015098	19015597	71564	TRUE	FALSE
chr10	19087970	19087971	cg28230288_TC11	CG	DCRD	-76007.5	Tnfaip3	ENSMUSG00000019850.11	ENSMUST00000105527.1	-	open_sea	19015098	19015597	72374	TRUE	FALSE
chr10	19093645	19093646	cg28230348_TC21	CG	DCRD	-81682.5	Tnfaip3	ENSMUSG00000019850.11	ENSMUST00000105527.1	-	open_sea	19015098	19015597	78049	TRUE	FALSE
chr10	19094509	19094510	cg28230365_TC21	CG	DCRD	-82546.5	Tnfaip3	ENSMUSG00000019850.11	ENSMUST00000105527.1	-	open_sea	19015098	19015597	78913	TRUE	FALSE
chr10	19101597	19101598	cg28230416_BC21	CG	DCRD	-89634.5	Tnfaip3	ENSMUSG00000019850.11	ENSMUST00000105527.1	-	open_sea	19015098	19015597	86001	TRUE	FALSE
chr10	19101687	19101688	cg28230418_BC11	CG	DCRD	-89724.5	Tnfaip3	ENSMUSG00000019850.11	ENSMUST00000105527.1	-	open_sea	19015098	19015597	86091	TRUE	FALSE
chr10	19123411	19123412	cg28230603_TC21	CG	intergenic	nan	nan	nan	nan	nan	open_sea	19015098	19015597	107815	TRUE	FALSE
chr10	19134936	19134937	cg28230689_BC21	CG	intergenic	nan	nan	nan	nan	nan	open_sea	19015098	19015597	119340	FALSE	TRUE
chr10	19134964	19134965	cg28230690_BC21	CG	intergenic	nan	nan	nan	nan	nan	open_sea	19015098	19015597	119368	FALSE	TRUE
chr10	19141305	19141306	cg28230720_BC21	CG	intergenic	nan	nan	nan	nan	nan	open_sea	19015098	19015597	125709	TRUE	FALSE
chr10	19141928	19141929	cg28230724_BC21	CG	intergenic	nan	nan	nan	nan	nan	open_sea	19015098	19015597	126332	TRUE	FALSE
chr10	19142230	19142231	cg28230725_TC21	CG	intergenic	nan	nan	nan	nan	nan	open_sea	19015098	19015597	126634	TRUE	FALSE
chr10	19142643	19142644	cg28230727_BC11	CG	intergenic	nan	nan	nan	nan	nan	open_sea	19015098	19015597	127047	TRUE	FALSE
chr10	19167272	19167273	cg28230867_BC21	CG	intergenic	nan	nan	nan	nan	nan	open_sea	19015098	19015597	151676	TRUE	FALSE
chr10	19167288	19167289	cg28230868_TC21	CG	intergenic	nan	nan	nan	nan	nan	open_sea	19015098	19015597	151692	TRUE	FALSE
chr10	19170360	19170361	cg28230893_TC21	CG	intergenic	nan	nan	nan	nan	nan	open_sea	19015098	19015597	154764	TRUE	FALSE
chr10	19187902	19187903	cg28231032_BC21	CG	intergenic	nan	nan	nan	nan	nan	open_sea	19356883	19357579	-168981	TRUE	FALSE
chr10	19188687	19188688	cg28231047_BC11	CG	intergenic	nan	nan	nan	nan	nan	open_sea	19356883	19357579	-168196	FALSE	TRUE
chr10	19195966	19195967	cg28231109_BC21	CG	intergenic	nan	nan	nan	nan	nan	open_sea	19356883	19357579	-160917	TRUE	FALSE
chr10	19205154	19205155	cg28231167_TC21	CG	intergenic	nan	nan	nan	nan	nan	open_sea	19356883	19357579	-151729	TRUE	FALSE
chr10	19240563	19240564	cg28231421_BC21	CG	intergenic	nan	nan	nan	nan	nan	open_sea	19356883	19357579	-116320	TRUE	FALSE
chr10	19262039	19262040	cg28231573_TC11	CG	DCRD	-94493.5	Olig3	ENSMUSG00000045591.6	ENSMUST00000053225.6	+	open_sea	19356883	19357579	-94844	TRUE	FALSE
chr10	19283278	19283279	cg28231741_BC21	CG	DCRD	-73254.5	Olig3	ENSMUSG00000045591.6	ENSMUST00000053225.6	+	open_sea	19356883	19357579	-73605	TRUE	FALSE
chr10	19291224	19291225	cg28231790_TC21	CG	DCRD	-65308.5	Olig3	ENSMUSG00000045591.6	ENSMUST00000053225.6	+	open_sea	19356883	19357579	-65659	TRUE	FALSE
chr10	19291443	19291444	cg28231792_TC21	CG	DCRD	-65089.5	Olig3	ENSMUSG00000045591.6	ENSMUST00000053225.6	+	open_sea	19356883	19357579	-65440	TRUE	FALSE
chr10	19329100	19329101	cg28232089_BC21	CG	DCRD	-27432.5	Olig3	ENSMUSG00000045591.6	ENSMUST00000053225.6	+	open_sea	19356883	19357579	-27783	TRUE	FALSE
chr10	19329495	19329496	cg28232093_TC11	CG	DCRD	-27037.5	Olig3	ENSMUSG00000045591.6	ENSMUST00000053225.6	+	open_sea	19356883	19357579	-27388	TRUE	FALSE
chr10	19349629	19349630	cg28232251_BC21	CG	DCRD	-6903.5	Olig3	ENSMUSG00000045591.6	ENSMUST00000053225.6	+	open_sea	19356883	19357579	-7254	TRUE	FALSE
chr10	19356217	19356218	cg28232361_TC21	CG	Promoter	-315.5	Olig3	ENSMUSG00000045591.6	ENSMUST00000053225.6	+	cpg_shore	19356883	19357579	-666	TRUE	FALSE
chr10	19356268	19356269	cg28232362_BC21	CG	Promoter	-264.5	Olig3	ENSMUSG00000045591.6	ENSMUST00000053225.6	+	cpg_shore	19356883	19357579	-615	TRUE	FALSE
chr10	19356610	19356611	cg28232368_TC11	CG	Promoter	77.5	Olig3	ENSMUSG00000045591.6	ENSMUST00000053225.6	+	cpg_shore	19356883	19357579	-273	TRUE	FALSE
chr10	19356641	19356642	cg28232369_TC11	CG	Promoter	108.5	Olig3	ENSMUSG00000045591.6	ENSMUST00000053225.6	+	cpg_shore	19356883	19357579	-242	TRUE	FALSE
chr10	19356897	19356898	cg28232380_BC21	CG	Promoter	364.5	Olig3	ENSMUSG00000045591.6	ENSMUST00000053225.6	+	cpg_island	19356883	19357579	0	TRUE	FALSE
chr10	19357577	19357578	cg28232433_TC21	CG	3'-UTR	448.5	Olig3	ENSMUSG00000045591.6	ENSMUST00000053225.6	+	cpg_island	19356883	19357579	0	TRUE	FALSE
chr10	19358054	19358055	cg28232441_BC11	CG	3'-UTR	-28.5	Olig3	ENSMUSG00000045591.6	ENSMUST00000053225.6	+	cpg_shore	19356883	19357579	476	TRUE	FALSE
chr10	19360249	19360250	cg28232468_TC21	CG	DCRD	3716.5	Olig3	ENSMUSG00000045591.6	ENSMUST00000053225.6	+	cpg_shelve	19356883	19357579	2671	TRUE	FALSE
chr10	19365150	19365151	cg28232541_TC21	CG	DCRD	8617.5	Olig3	ENSMUSG00000045591.6	ENSMUST00000053225.6	+	open_sea	19356883	19357579	7572	TRUE	FALSE
chr10	19374324	19374325	cg28232651_TC21	CG	DCRD	17791.5	Olig3	ENSMUSG00000045591.6	ENSMUST00000053225.6	+	open_sea	19356883	19357579	16746	TRUE	FALSE
chr10	19389362	19389363	cg28232747_BC11	CG	DCRD	32829.5	Olig3	ENSMUSG00000045591.6	ENSMUST00000053225.6	+	open_sea	19356883	19357579	31784	TRUE	FALSE
chr10	19397555	19397556	cg28232808_TC21	CG	DCRD	41022.5	Olig3	ENSMUSG00000045591.6	ENSMUST00000053225.6	+	open_sea	19356883	19357579	39977	TRUE	FALSE
chr10	19404323	19404324	cg28232878_BC21	CG	DCRD	47790.5	Olig3	ENSMUSG00000045591.6	ENSMUST00000053225.6	+	open_sea	19356883	19357579	46745	TRUE	FALSE
chr10	19413100	19413101	cg28232951_BC21	CG	DCRD	56567.5	Olig3	ENSMUSG00000045591.6	ENSMUST00000053225.6	+	open_sea	19356883	19357579	55522	TRUE	FALSE
chr10	19414024	19414025	cg28232956_BC21	CG	DCRD	57491.5	Olig3	ENSMUSG00000045591.6	ENSMUST00000053225.6	+	open_sea	19356883	19357579	56446	TRUE	FALSE
chr10	19435910	19435911	cg28233090_TC21	CG	DCRD	79377.5	Olig3	ENSMUSG00000045591.6	ENSMUST00000053225.6	+	open_sea	19356883	19357579	78332	TRUE	FALSE
chr10	19443792	19443793	cg28233153_TC21	CG	DCRD	87259.5	Olig3	ENSMUSG00000045591.6	ENSMUST00000053225.6	+	open_sea	19356883	19357579	86214	TRUE	FALSE
chr10	19443810	19443811	cg28233154_BC11	CG	DCRD	87277.5	Olig3	ENSMUSG00000045591.6	ENSMUST00000053225.6	+	open_sea	19356883	19357579	86232	TRUE	FALSE
chr10	19449646	19449647	cg28233197_BC21	CG	DCRD	93113.5	Olig3	ENSMUSG00000045591.6	ENSMUST00000053225.6	+	open_sea	19538919	19539238	-89273	TRUE	FALSE
chr10	19459302	19459303	cg28233268_TC21	CG	intergenic	nan	nan	nan	nan	nan	open_sea	19538919	19539238	-79617	TRUE	FALSE
chr10	19486798	19486799	cg28233513_BC21	CG	intergenic	nan	nan	nan	nan	nan	open_sea	19538919	19539238	-52121	TRUE	FALSE
chr10	19487017	19487018	cg28233515_BC21	CG	intergenic	nan	nan	nan	nan	nan	open_sea	19538919	19539238	-51902	TRUE	FALSE
chr10	19491735	19491736	cg28233568_BC21	CG	intergenic	nan	nan	nan	nan	nan	open_sea	19538919	19539238	-47184	FALSE	TRUE
chr10	19494637	19494638	cg28233601_BC21	CG	DCRD	-97311.5	Ifngr1	ENSMUSG00000020009.13	ENSMUST00000020188.12	+	open_sea	19538919	19539238	-44282	TRUE	FALSE
chr10	19496051	19496052	cg28233617_BC21	CG	DCRD	-95897.5	Ifngr1	ENSMUSG00000020009.13	ENSMUST00000020188.12	+	open_sea	19538919	19539238	-42868	TRUE	FALSE
chr10	19529672	19529673	cg28233880_TC21	CG	DCRD	-92325.5,-62276.5	Il22ra2,Ifngr1	ENSMUSG00000039760.8,ENSMUSG00000020009.13	ENSMUST00000036564.7,ENSMUST00000020188.12	+,+	open_sea	19538919	19539238	-9247	TRUE	FALSE
chr10	19531605	19531606	cg28233895_BC21	CG	DCRD	-90392.5,-60343.5	Il22ra2,Ifngr1	ENSMUSG00000039760.8,ENSMUSG00000020009.13	ENSMUST00000036564.7,ENSMUST00000020188.12	+,+	open_sea	19538919	19539238	-7314	TRUE	FALSE
chr1	103032221	103032222	cg28234045_TC21	CG	intergenic	nan	nan	nan	nan	nan	cpg_shore	103032770	103033003	-549	FALSE	TRUE
chr1	103032195	103032196	cg28234046_TC21	CG	intergenic	nan	nan	nan	nan	nan	cpg_shore	103032770	103033003	-575	FALSE	TRUE
chr10	19552489	19552490	cg28234106_BC21	CG	DCRD	-69508.5,-39459.5	Il22ra2,Ifngr1	ENSMUSG00000039760.8,ENSMUSG00000020009.13	ENSMUST00000036564.7,ENSMUST00000020188.12	+,+	open_sea	19545567	19545997	6493	TRUE	FALSE
chr10	19576640	19576641	cg28234273_TC21	CG	DCRD	-45357.5,-15308.5	Il22ra2,Ifngr1	ENSMUSG00000039760.8,ENSMUSG00000020009.13	ENSMUST00000036564.7,ENSMUST00000020188.12	+,+	open_sea	19591980	19592356	-15340	FALSE	TRUE
chr10	19580799	19580800	cg28234308_BC21	CG	DCRD	-41198.5,-11149.5	Il22ra2,Ifngr1	ENSMUSG00000039760.8,ENSMUSG00000020009.13	ENSMUST00000036564.7,ENSMUST00000020188.12	+,+	open_sea	19591980	19592356	-11181	TRUE	FALSE
chr10	19583083	19583084	cg28234329_TC21	CG	DCRD	-38914.5,-8865.5	Il22ra2,Ifngr1	ENSMUSG00000039760.8,ENSMUSG00000020009.13	ENSMUST00000036564.7,ENSMUST00000020188.12	+,+	open_sea	19591980	19592356	-8897	TRUE	FALSE
chr10	19590905	19590906	cg28234396_TC21	CG	Promoter	-1043.5	Ifngr1	ENSMUSG00000020009.13	ENSMUST00000020188.12	+	cpg_shore	19591980	19592356	-1075	TRUE	FALSE
chr10	19591067	19591068	cg28234397_BC21	CG	Promoter	-881.5	Ifngr1	ENSMUSG00000020009.13	ENSMUST00000020188.12	+	cpg_shore	19591980	19592356	-913	TRUE	FALSE
chr10	19592143	19592144	cg28234437_TC21	CG	Promoter	194.5	Ifngr1	ENSMUSG00000020009.13	ENSMUST00000020188.12	+	cpg_island	19591980	19592356	0	TRUE	FALSE
chr10	19592194	19592195	cg28234440_BC21	CG	Promoter	245.5	Ifngr1	ENSMUSG00000020009.13	ENSMUST00000020188.12	+	cpg_island	19591980	19592356	0	TRUE	FALSE
chr10	19593584	19593585	cg28234469_BC21	CG	intron	7504.5	Ifngr1	ENSMUSG00000020009.13	ENSMUST00000020188.12	+	cpg_shore	19591980	19592356	1229	TRUE	FALSE
chr10	19594858	19594859	cg28234474_BC21	CG	intron	6230.5	Ifngr1	ENSMUSG00000020009.13	ENSMUST00000020188.12	+	cpg_shelve	19591980	19592356	2503	TRUE	FALSE
chr10	19598222	19598223	cg28234509_TC11	CG	intron	2866.5	Ifngr1	ENSMUSG00000020009.13	ENSMUST00000020188.12	+	open_sea	19591980	19592356	5867	TRUE	FALSE
chr10	19621376	19621377	cg28234771_TC21	CG	Promoter	-621.5	Il22ra2	ENSMUSG00000039760.8	ENSMUST00000036564.7	+	open_sea	19591980	19592356	29021	TRUE	FALSE
chr10	19622268	19622269	cg28234774_BC11	CG	Promoter	270.5	Il22ra2	ENSMUSG00000039760.8	ENSMUST00000036564.7	+	open_sea	19591980	19592356	29913	TRUE	FALSE
chr10	19627643	19627644	cg28234824_BC21	CG	intron	696.0	Il22ra2	ENSMUSG00000039760.8	ENSMUST00000036564.7	+	open_sea	19591980	19592356	35288	TRUE	FALSE
chr10	19644212	19644213	cg28234936_TC21	CG	DCRD	-68357.5,22214.5,52263.5	Il20ra,Il22ra2,Ifngr1	ENSMUSG00000020007.4,ENSMUSG00000039760.8,ENSMUSG00000020009.13	ENSMUST00000020185.4,ENSMUST00000036564.7,ENSMUST00000020188.12	+,+,+	open_sea	19591980	19592356	51857	TRUE	FALSE
chr10	19644986	19644987	cg28234941_BC21	CG	DCRD	-67583.5,22988.5,53037.5	Il20ra,Il22ra2,Ifngr1	ENSMUSG00000020007.4,ENSMUSG00000039760.8,ENSMUSG00000020009.13	ENSMUST00000020185.4,ENSMUST00000036564.7,ENSMUST00000020188.12	+,+,+	open_sea	19591980	19592356	52631	TRUE	FALSE
chr10	19693217	19693218	cg28235229_BC21	CG	DCRD	-19352.5,71219.5	Il20ra,Il22ra2	ENSMUSG00000020007.4,ENSMUSG00000039760.8	ENSMUST00000020185.4,ENSMUST00000036564.7	+,+	open_sea	19591980	19592356	100862	TRUE	FALSE
chr10	19708120	19708121	cg28235354_TC11	CG	DCRD	-4449.5,86122.5	Il20ra,Il22ra2	ENSMUSG00000020007.4,ENSMUSG00000039760.8	ENSMUST00000020185.4,ENSMUST00000036564.7	+,+	open_sea	19591980	19592356	115765	TRUE	FALSE
chr10	19712375	19712376	cg28235405_TC21	CG	Promoter	-194.5	Il20ra	ENSMUSG00000020007.4	ENSMUST00000020185.4	+	open_sea	19591980	19592356	120020	TRUE	FALSE
chr10	19712555	19712556	cg28235409_BC21	CG	Promoter	-14.5	Il20ra	ENSMUSG00000020007.4	ENSMUST00000020185.4	+	open_sea	19591980	19592356	120200	TRUE	FALSE
chr10	19751771	19751772	cg28235757_TC21	CG	intron	-15460.0	Il20ra	ENSMUSG00000020007.4	ENSMUST00000020185.4	+	open_sea	19849468	19849700	-97697	TRUE	FALSE
chr1	47226174	47226175	cg28236137_TC21	CG	intergenic	nan	nan	nan	nan	nan	open_sea	47181215	47181542	44633	FALSE	TRUE
chr10	110698103	110698104	cg28236138_BC21	CG	DCRD	-47409.5	E2f7	ENSMUSG00000020185.16	ENSMUST00000173471.7	+	open_sea	110688133	110688443	9661	FALSE	TRUE
chr1	172267639	172267640	cg28236139_TC11	CG	DCRD	-73570.5,-60835.5,-47771.5,-44727.5,-9225.5,30424.5,61642.5	Kcnj10,Pea15a,Casq1,Igsf8,Atp1a4,Atp1a2,Kcnj9	ENSMUSG00000044708.5,ENSMUSG00000013698.12,ENSMUSG00000007122.11,ENSMUSG00000038034.15,ENSMUSG00000007107.6,ENSMUSG00000007097.14,ENSMUSG00000038026.12	ENSMUST00000056136.3,ENSMUST00000013842.11,ENSMUST00000003554.10,ENSMUST00000039506.14,ENSMUST00000111243.1,ENSMUST00000085913.10,ENSMUST00000194204.1	+,-,-,+,-,-,-	open_sea	172312199	172312632	-44560	FALSE	TRUE
chr10	19811946	19811947	cg28236268_BC21	CG	DCRD	39512.5,95742.5,99376.5	Slc35d3,Pex7,Il20ra	ENSMUSG00000050473.5,ENSMUSG00000020003.16,ENSMUSG00000020007.4	ENSMUST00000059805.5,ENSMUST00000020182.15,ENSMUST00000020185.4	-,-,+	open_sea	19849468	19849700	-37522	TRUE	FALSE
chr10	19817733	19817734	cg28236331_TC21	CG	DCRD	33725.5,89955.5	Slc35d3,Pex7	ENSMUSG00000050473.5,ENSMUSG00000020003.16	ENSMUST00000059805.5,ENSMUST00000020182.15	-,-	open_sea	19849468	19849700	-31735	TRUE	FALSE
chr10	19848802	19848803	cg28236623_BC21	CG	3'-UTR	423.5	Slc35d3	ENSMUSG00000050473.5	ENSMUST00000059805.5	-	cpg_shore	19849468	19849700	-666	TRUE	FALSE
chr10	19849468	19849469	cg28236645_TC21	CG	exon	676.0	Slc35d3	ENSMUSG00000050473.5	ENSMUST00000059805.5	-	cpg_island	19849468	19849700	0	TRUE	FALSE
chr10	19849574	19849575	cg28236656_TC21	CG	exon	782.0	Slc35d3	ENSMUSG00000050473.5	ENSMUST00000059805.5	-	cpg_island	19849468	19849700	0	TRUE	FALSE
chr10	19849603	19849604	cg28236657_BC11	CG	exon	811.0	Slc35d3	ENSMUSG00000050473.5	ENSMUST00000059805.5	-	cpg_island	19849468	19849700	0	TRUE	FALSE
chr10	19849982	19849983	cg28236677_BC21	CG	intron	295.0	Slc35d3	ENSMUSG00000050473.5	ENSMUST00000059805.5	-	cpg_island	19849982	19850245	0	TRUE	FALSE
chr10	19851406	19851407	cg28236788_BC21	CG	Promoter	52.5	Slc35d3	ENSMUSG00000050473.5	ENSMUST00000059805.5	-	cpg_island	19850509	19851710	0	TRUE	FALSE
chr10	19851519	19851520	cg28236799_BC21	CG	Promoter	-60.5	Slc35d3	ENSMUSG00000050473.5	ENSMUST00000059805.5	-	cpg_island	19850509	19851710	0	TRUE	FALSE
chr10	19851550	19851551	cg28236800_TC21	CG	Promoter	-91.5	Slc35d3	ENSMUSG00000050473.5	ENSMUST00000059805.5	-	cpg_island	19850509	19851710	0	TRUE	FALSE
chr10	19872471	19872472	cg28237016_BC21	CG	intron	-8323.0	Pex7	ENSMUSG00000020003.16	ENSMUST00000020182.15	-	cpg_island	19872458	19872687	0	TRUE	FALSE
chr10	19872685	19872686	cg28237033_TC21	CG	intron	-8109.0	Pex7	ENSMUSG00000020003.16	ENSMUST00000020182.15	-	cpg_island	19872458	19872687	0	TRUE	FALSE
chr10	19872797	19872798	cg28237035_BC21	CG	intron	-7997.0	Pex7	ENSMUSG00000020003.16	ENSMUST00000020182.15	-	cpg_shore	19872458	19872687	111	TRUE	FALSE
chr10	19876539	19876540	cg28237071_BC21	CG	intron	-4255.0	Pex7	ENSMUSG00000020003.16	ENSMUST00000020182.15	-	cpg_shelve	19872458	19872687	3853	TRUE	FALSE
chr10	19876726	19876727	cg28237072_BC11	CG	intron	-4068.0	Pex7	ENSMUSG00000020003.16	ENSMUST00000020182.15	-	open_sea	19872458	19872687	4040	TRUE	FALSE
chr10	19877575	19877576	cg28237088_BC21	CG	intron	-3219.0	Pex7	ENSMUSG00000020003.16	ENSMUST00000020182.15	-	open_sea	19872458	19872687	4889	TRUE	FALSE
chr10	19877965	19877966	cg28237096_TC21	CG	intron	-2829.0	Pex7	ENSMUSG00000020003.16	ENSMUST00000020182.15	-	open_sea	19872458	19872687	5279	TRUE	FALSE
chr10	19879208	19879209	cg28237104_TC21	CG	intron	-1586.0	Pex7	ENSMUSG00000020003.16	ENSMUST00000020182.15	-	open_sea	19872458	19872687	6522	TRUE	FALSE
chr10	19887468	19887469	cg28237191_TC11	CG	intron	6674.0	Pex7	ENSMUSG00000020003.16	ENSMUST00000020182.15	-	open_sea	19872458	19872687	14782	TRUE	FALSE
chr10	19891830	19891831	cg28237228_BC21	CG	intron	11036.0	Pex7	ENSMUSG00000020003.16	ENSMUST00000020182.15	-	open_sea	19907369	19907747	-15539	TRUE	FALSE
chr10	19907201	19907202	cg28237364_BC21	CG	Promoter	487.5	Pex7	ENSMUSG00000020003.16	ENSMUST00000020182.15	-	cpg_shore	19907369	19907747	-168	TRUE	FALSE
chr10	19908030	19908031	cg28237429_BC21	CG	Promoter	-341.5	Pex7	ENSMUSG00000020003.16	ENSMUST00000020182.15	-	cpg_shore	19907369	19907747	284	TRUE	FALSE
chr10	19908115	19908116	cg28237430_TC21	CG	Promoter	-426.5	Pex7	ENSMUSG00000020003.16	ENSMUST00000020182.15	-	cpg_shore	19907369	19907747	369	TRUE	FALSE
chr10	19908370	19908371	cg28237431_TC21	CG	Promoter	-681.5	Pex7	ENSMUSG00000020003.16	ENSMUST00000020182.15	-	cpg_shore	19907369	19907747	624	TRUE	FALSE
chr10	19911797	19911798	cg28237448_TC21	CG	DCRD	-60338.5,-22674.5,-4108.5	Slc35d3,Map3k5,Pex7	ENSMUSG00000050473.5,ENSMUSG00000071369.11,ENSMUSG00000020003.16	ENSMUST00000059805.5,ENSMUST00000095806.9,ENSMUST00000020182.15	-,+,-	open_sea	19907369	19907747	4051	TRUE	FALSE
chr10	19922032	19922033	cg28237514_BC11	CG	DCRD	-70573.5,-14343.5,-12439.5	Slc35d3,Pex7,Map3k5	ENSMUSG00000050473.5,ENSMUSG00000020003.16,ENSMUSG00000071369.11	ENSMUST00000059805.5,ENSMUST00000020182.15,ENSMUST00000095806.9	-,-,+	open_sea	19933613	19935110	-11581	TRUE	FALSE
chr10	19922384	19922385	cg28237517_BC21	CG	DCRD	-70925.5,-14695.5,-12087.5	Slc35d3,Pex7,Map3k5	ENSMUSG00000050473.5,ENSMUSG00000020003.16,ENSMUSG00000071369.11	ENSMUST00000059805.5,ENSMUST00000020182.15,ENSMUST00000095806.9	-,-,+	open_sea	19933613	19935110	-11229	FALSE	TRUE
chr10	19929077	19929078	cg28237555_BC11	CG	DCRD	-77618.5,-21388.5,-5394.5	Slc35d3,Pex7,Map3k5	ENSMUSG00000050473.5,ENSMUSG00000020003.16,ENSMUSG00000071369.11	ENSMUST00000059805.5,ENSMUST00000020182.15,ENSMUST00000095806.9	-,-,+	open_sea	19933613	19935110	-4536	TRUE	FALSE
chr10	19929227	19929228	cg28237556_TC21	CG	DCRD	-77768.5,-21538.5,-5244.5	Slc35d3,Pex7,Map3k5	ENSMUSG00000050473.5,ENSMUSG00000020003.16,ENSMUSG00000071369.11	ENSMUST00000059805.5,ENSMUST00000020182.15,ENSMUST00000095806.9	-,-,+	open_sea	19933613	19935110	-4386	FALSE	TRUE
chr10	19933780	19933781	cg28237627_BC11	CG	Promoter	-691.5	Map3k5	ENSMUSG00000071369.11	ENSMUST00000095806.9	+	cpg_island	19933613	19935110	0	TRUE	FALSE
chr10	19933881	19933882	cg28237635_BC21	CG	Promoter	-590.5	Map3k5	ENSMUSG00000071369.11	ENSMUST00000095806.9	+	cpg_island	19933613	19935110	0	FALSE	TRUE
chr10	19934571	19934572	cg28237729_BC11	CG	Promoter	99.5	Map3k5	ENSMUSG00000071369.11	ENSMUST00000095806.9	+	cpg_island	19933613	19935110	0	TRUE	FALSE
chr10	19934640	19934641	cg28237737_TC11	CG	Promoter	168.5	Map3k5	ENSMUSG00000071369.11	ENSMUST00000095806.9	+	cpg_island	19933613	19935110	0	FALSE	TRUE
chr10	19935174	19935175	cg28237789_BC21	CG	intron	103438.0	Map3k5	ENSMUSG00000071369.11	ENSMUST00000095806.9	+	cpg_shore	19933613	19935110	65	FALSE	TRUE
chr10	19935360	19935361	cg28237798_BC21	CG	intron	103252.0	Map3k5	ENSMUSG00000071369.11	ENSMUST00000095806.9	+	cpg_shore	19933613	19935110	251	TRUE	FALSE
chr10	19938912	19938913	cg28237835_BC11	CG	intron	99700.0	Map3k5	ENSMUSG00000071369.11	ENSMUST00000095806.9	+	cpg_shelve	19933613	19935110	3803	TRUE	FALSE
chr10	19938915	19938916	cg28237836_BC11	CG	intron	99697.0	Map3k5	ENSMUSG00000071369.11	ENSMUST00000095806.9	+	cpg_shelve	19933613	19935110	3806	TRUE	FALSE
chr10	19939437	19939438	cg28237839_BC21	CG	intron	99175.0	Map3k5	ENSMUSG00000071369.11	ENSMUST00000095806.9	+	open_sea	19933613	19935110	4328	TRUE	FALSE
chr10	19941369	19941370	cg28237879_BC21	CG	intron	97243.0	Map3k5	ENSMUSG00000071369.11	ENSMUST00000095806.9	+	open_sea	19933613	19935110	6260	TRUE	FALSE
chr10	19950835	19950836	cg28237977_BC21	CG	intron	87777.0	Map3k5	ENSMUSG00000071369.11	ENSMUST00000095806.9	+	open_sea	19933613	19935110	15726	TRUE	FALSE
chr10	19951230	19951231	cg28237979_BC21	CG	intron	87382.0	Map3k5	ENSMUSG00000071369.11	ENSMUST00000095806.9	+	open_sea	19933613	19935110	16121	TRUE	FALSE
chr10	19954883	19954884	cg28238019_BC21	CG	intron	83729.0	Map3k5	ENSMUSG00000071369.11	ENSMUST00000095806.9	+	open_sea	19933613	19935110	19774	FALSE	TRUE
chr10	19956612	19956613	cg28238032_TC21	CG	intron	82000.0	Map3k5	ENSMUSG00000071369.11	ENSMUST00000095806.9	+	open_sea	19933613	19935110	21503	TRUE	FALSE
chr10	19957902	19957903	cg28238044_TC21	CG	intron	80710.0	Map3k5	ENSMUSG00000071369.11	ENSMUST00000095806.9	+	open_sea	19933613	19935110	22793	TRUE	FALSE
chr10	19958219	19958220	cg28238049_TC11	CG	intron	80393.0	Map3k5	ENSMUSG00000071369.11	ENSMUST00000095806.9	+	open_sea	19933613	19935110	23110	TRUE	FALSE
chr10	19963084	19963085	cg28238097_TC21	CG	intron	75528.0	Map3k5	ENSMUSG00000071369.11	ENSMUST00000095806.9	+	open_sea	19933613	19935110	27975	TRUE	FALSE
chr10	19964897	19964898	cg28238108_TC21	CG	intron	73715.0	Map3k5	ENSMUSG00000071369.11	ENSMUST00000095806.9	+	open_sea	19933613	19935110	29788	TRUE	FALSE
chr10	19964944	19964945	cg28238109_BC21	CG	intron	73668.0	Map3k5	ENSMUSG00000071369.11	ENSMUST00000095806.9	+	open_sea	19933613	19935110	29835	TRUE	FALSE
chr10	19965221	19965222	cg28238112_TC21	CG	intron	73391.0	Map3k5	ENSMUSG00000071369.11	ENSMUST00000095806.9	+	open_sea	19933613	19935110	30112	TRUE	FALSE
chr10	19965839	19965840	cg28238120_TC21	CG	intron	72773.0	Map3k5	ENSMUSG00000071369.11	ENSMUST00000095806.9	+	open_sea	19933613	19935110	30730	TRUE	FALSE
chr10	19970187	19970188	cg28238171_TC21	CG	intron	68425.0	Map3k5	ENSMUSG00000071369.11	ENSMUST00000095806.9	+	open_sea	19933613	19935110	35078	TRUE	FALSE
chr10	19970207	19970208	cg28238172_BC21	CG	intron	68405.0	Map3k5	ENSMUSG00000071369.11	ENSMUST00000095806.9	+	open_sea	19933613	19935110	35098	TRUE	FALSE
chr10	19985192	19985193	cg28238279_TC21	CG	intron	53420.0	Map3k5	ENSMUSG00000071369.11	ENSMUST00000095806.9	+	open_sea	19933613	19935110	50083	FALSE	TRUE
chr10	19988993	19988994	cg28238340_TC21	CG	intron	49619.0	Map3k5	ENSMUSG00000071369.11	ENSMUST00000095806.9	+	open_sea	19933613	19935110	53884	TRUE	FALSE
chr10	19990990	19990991	cg28238359_TC21	CG	intron	47622.0	Map3k5	ENSMUSG00000071369.11	ENSMUST00000095806.9	+	open_sea	19933613	19935110	55881	TRUE	FALSE
chr10	19992168	19992169	cg28238366_TC21	CG	intron	46444.0	Map3k5	ENSMUSG00000071369.11	ENSMUST00000095806.9	+	open_sea	19933613	19935110	57059	TRUE	FALSE
chr10	19995123	19995124	cg28238390_TC11	CG	intron	43489.0	Map3k5	ENSMUSG00000071369.11	ENSMUST00000095806.9	+	open_sea	19933613	19935110	60014	TRUE	FALSE
chr10	20006426	20006427	cg28238497_TC21	CG	intron	32186.0	Map3k5	ENSMUSG00000071369.11	ENSMUST00000095806.9	+	open_sea	19933613	19935110	71317	TRUE	FALSE
chr10	20046205	20046206	cg28238957_BC21	CG	intron	-7593.0	Map3k5	ENSMUSG00000071369.11	ENSMUST00000095806.9	+	open_sea	20148433	20149517	-102228	TRUE	FALSE
chr10	20059146	20059147	cg28239103_BC11	CG	intron	-20534.0	Map3k5	ENSMUSG00000071369.11	ENSMUST00000095806.9	+	open_sea	20148433	20149517	-89287	TRUE	FALSE
chr10	20060769	20060770	cg28239121_TC21	CG	intron	-22157.0	Map3k5	ENSMUSG00000071369.11	ENSMUST00000095806.9	+	open_sea	20148433	20149517	-87664	TRUE	FALSE
chr10	20109059	20109060	cg28239647_BC21	CG	intron	-70447.0	Map3k5	ENSMUSG00000071369.11	ENSMUST00000095806.9	+	open_sea	20148433	20149517	-39374	TRUE	FALSE
chr10	20123470	20123471	cg28239862_BC11	CG	intron	-84858.0	Map3k5	ENSMUSG00000071369.11	ENSMUST00000095806.9	+	open_sea	20148433	20149517	-24963	TRUE	FALSE
chr10	20125413	20125414	cg28239902_TC21	CG	intron	-86801.0	Map3k5	ENSMUSG00000071369.11	ENSMUST00000095806.9	+	open_sea	20148433	20149517	-23020	TRUE	FALSE
chr10	20127420	20127421	cg28239931_BC11	CG	intron	-88808.0	Map3k5	ENSMUSG00000071369.11	ENSMUST00000095806.9	+	open_sea	20148433	20149517	-21013	TRUE	FALSE
chr10	20127666	20127667	cg28239932_TC21	CG	exon	38.0	Map3k5	ENSMUSG00000071369.11	ENSMUST00000095806.9	+	open_sea	20148433	20149517	-20767	TRUE	FALSE
chr10	20135880	20135881	cg28240068_TC21	CG	intron	-97268.0	Map3k5	ENSMUSG00000071369.11	ENSMUST00000095806.9	+	open_sea	20148433	20149517	-12553	TRUE	FALSE
chr10	20141581	20141582	cg28240146_BC21	CG	3'-UTR	584.0	Map3k5	ENSMUSG00000071369.11	ENSMUST00000095806.9	+	open_sea	20148433	20149517	-6852	TRUE	FALSE
chr10	20146420	20146421	cg28240213_TC21	CG	DCRD	-2563.5	Map7	ENSMUSG00000019996.17	ENSMUST00000116259.4	+	cpg_shelve	20148433	20149517	-2013	TRUE	FALSE
chr10	20148433	20148434	cg28240233_BC21	CG	Promoter	-550.5	Map7	ENSMUSG00000019996.17	ENSMUST00000116259.4	+	cpg_island	20148433	20149517	0	TRUE	FALSE
chr10	20148439	20148440	cg28240234_TC21	CG	Promoter	-544.5	Map7	ENSMUSG00000019996.17	ENSMUST00000116259.4	+	cpg_island	20148433	20149517	0	TRUE	FALSE
chr10	20148458	20148459	cg28240236_TC21	CG	Promoter	-525.5	Map7	ENSMUSG00000019996.17	ENSMUST00000116259.4	+	cpg_island	20148433	20149517	0	TRUE	FALSE
chr10	20149515	20149516	cg28240391_BC21	CG	intron	65771.5	Map7	ENSMUSG00000019996.17	ENSMUST00000116259.4	+	cpg_island	20148433	20149517	0	TRUE	FALSE
chr10	20154176	20154177	cg28240459_TC21	CG	intron	61110.5	Map7	ENSMUSG00000019996.17	ENSMUST00000116259.4	+	open_sea	20148433	20149517	4660	TRUE	FALSE
chr10	20155047	20155048	cg28240470_TC21	CG	intron	60239.5	Map7	ENSMUSG00000019996.17	ENSMUST00000116259.4	+	open_sea	20148433	20149517	5531	TRUE	FALSE
chr10	20155950	20155951	cg28240483_BC11	CG	intron	59336.5	Map7	ENSMUSG00000019996.17	ENSMUST00000116259.4	+	open_sea	20148433	20149517	6434	TRUE	FALSE
chr10	20171184	20171185	cg28240662_BC21	CG	intron	44102.5	Map7	ENSMUSG00000019996.17	ENSMUST00000116259.4	+	open_sea	20148433	20149517	21668	TRUE	FALSE
chr10	20171207	20171208	cg28240663_TC21	CG	intron	44079.5	Map7	ENSMUSG00000019996.17	ENSMUST00000116259.4	+	open_sea	20148433	20149517	21691	TRUE	FALSE
chr10	20185140	20185141	cg28240847_TC11	CG	intron	30146.5	Map7	ENSMUSG00000019996.17	ENSMUST00000116259.4	+	open_sea	20148433	20149517	35624	TRUE	FALSE
chr10	20189309	20189310	cg28240898_TC11	CG	intron	25977.5	Map7	ENSMUSG00000019996.17	ENSMUST00000116259.4	+	open_sea	20148433	20149517	39793	TRUE	FALSE
chr10	20195501	20195502	cg28240956_BC21	CG	intron	19785.5	Map7	ENSMUSG00000019996.17	ENSMUST00000116259.4	+	open_sea	20148433	20149517	45985	TRUE	FALSE
chr10	20199703	20199704	cg28241001_TC21	CG	intron	15583.5	Map7	ENSMUSG00000019996.17	ENSMUST00000116259.4	+	open_sea	20148433	20149517	50187	TRUE	FALSE
chr10	20202122	20202123	cg28241028_TC21	CG	intron	13164.5	Map7	ENSMUSG00000019996.17	ENSMUST00000116259.4	+	open_sea	20148433	20149517	52606	TRUE	FALSE
chr10	20205287	20205288	cg28241081_TC11	CG	intron	9999.5	Map7	ENSMUSG00000019996.17	ENSMUST00000116259.4	+	open_sea	20148433	20149517	55771	TRUE	FALSE
chr10	20208026	20208027	cg28241116_TC21	CG	intron	7260.5	Map7	ENSMUSG00000019996.17	ENSMUST00000116259.4	+	open_sea	20148433	20149517	58510	TRUE	FALSE
chr10	20210953	20210954	cg28241153_TC21	CG	intron	4333.5	Map7	ENSMUSG00000019996.17	ENSMUST00000116259.4	+	open_sea	20148433	20149517	61437	TRUE	FALSE
chr10	20220823	20220824	cg28241277_BC21	CG	intron	-5536.5	Map7	ENSMUSG00000019996.17	ENSMUST00000116259.4	+	open_sea	20148433	20149517	71307	TRUE	FALSE
chr10	20220886	20220887	cg28241279_TC21	CG	intron	-5599.5	Map7	ENSMUSG00000019996.17	ENSMUST00000116259.4	+	open_sea	20148433	20149517	71370	TRUE	FALSE
chr10	20229787	20229788	cg28241392_BC21	CG	intron	-14500.5	Map7	ENSMUSG00000019996.17	ENSMUST00000116259.4	+	open_sea	20148433	20149517	80271	TRUE	FALSE
chr10	20229896	20229897	cg28241393_BC21	CG	intron	-14609.5	Map7	ENSMUSG00000019996.17	ENSMUST00000116259.4	+	open_sea	20148433	20149517	80380	TRUE	FALSE
chr10	20236376	20236377	cg28241483_BC21	CG	intron	-21089.5	Map7	ENSMUSG00000019996.17	ENSMUST00000116259.4	+	open_sea	20311946	20313153	-75570	FALSE	TRUE
chr10	20256761	20256762	cg28241765_TC21	CG	intron	-41474.5	Map7	ENSMUSG00000019996.17	ENSMUST00000116259.4	+	open_sea	20311946	20313153	-55185	TRUE	FALSE
chr10	20261851	20261852	cg28241834_TC21	CG	exon	57.5	Map7	ENSMUSG00000019996.17	ENSMUST00000116259.4	+	open_sea	20311946	20313153	-50095	TRUE	FALSE
chr10	20279053	20279054	cg28242079_TC21	CG	intron	-63766.5	Map7	ENSMUSG00000019996.17	ENSMUST00000116259.4	+	open_sea	20311946	20313153	-32893	TRUE	FALSE
chr10	20290792	20290793	cg28242249_BC11	CG	DCRD	-56977.5,-21676.5	Mtfr2,Bclaf1	ENSMUSG00000019992.8,ENSMUSG00000037608.16	ENSMUST00000169712.2,ENSMUST00000092678.9	+,+	open_sea	20311946	20313153	-21154	TRUE	FALSE
chr10	20292813	20292814	cg28242271_BC21	CG	DCRD	-54956.5,-19655.5	Mtfr2,Bclaf1	ENSMUSG00000019992.8,ENSMUSG00000037608.16	ENSMUST00000169712.2,ENSMUST00000092678.9	+,+	open_sea	20311946	20313153	-19133	TRUE	FALSE
chr10	20297193	20297194	cg28242336_TC21	CG	DCRD	-50576.5,-15275.5	Mtfr2,Bclaf1	ENSMUSG00000019992.8,ENSMUSG00000037608.16	ENSMUST00000169712.2,ENSMUST00000092678.9	+,+	open_sea	20311946	20313153	-14753	TRUE	FALSE
chr10	20297237	20297238	cg28242337_TC21	CG	DCRD	-50532.5,-15231.5	Mtfr2,Bclaf1	ENSMUSG00000019992.8,ENSMUSG00000037608.16	ENSMUST00000169712.2,ENSMUST00000092678.9	+,+	open_sea	20311946	20313153	-14709	TRUE	FALSE
chr10	20299263	20299264	cg28242345_TC11	CG	DCRD	-48506.5,-13205.5	Mtfr2,Bclaf1	ENSMUSG00000019992.8,ENSMUSG00000037608.16	ENSMUST00000169712.2,ENSMUST00000092678.9	+,+	open_sea	20311946	20313153	-12683	TRUE	FALSE
chr10	20311053	20311054	cg28242438_TC11	CG	Promoter	-1415.5	Bclaf1	ENSMUSG00000037608.16	ENSMUST00000092678.9	+	cpg_shore	20311946	20313153	-893	TRUE	FALSE
chr10	20311223	20311224	cg28242441_TC11	CG	Promoter	-1245.5	Bclaf1	ENSMUSG00000037608.16	ENSMUST00000092678.9	+	cpg_shore	20311946	20313153	-723	TRUE	FALSE
chr10	20312179	20312180	cg28242478_BC21	CG	Promoter	-289.5	Bclaf1	ENSMUSG00000037608.16	ENSMUST00000092678.9	+	cpg_island	20311946	20313153	0	TRUE	FALSE
chr10	20312352	20312353	cg28242493_TC21	CG	Promoter	-116.5	Bclaf1	ENSMUSG00000037608.16	ENSMUST00000092678.9	+	cpg_island	20311946	20313153	0	TRUE	FALSE
chr10	20312579	20312580	cg28242514_BC21	CG	Promoter	110.5	Bclaf1	ENSMUSG00000037608.16	ENSMUST00000092678.9	+	cpg_island	20311946	20313153	0	TRUE	FALSE
chr10	20328135	20328136	cg28242710_BC11	CG	exon	19.0	Bclaf1	ENSMUSG00000037608.16	ENSMUST00000092678.9	+	open_sea	20311946	20313153	14983	TRUE	FALSE
chr10	20331680	20331681	cg28242741_TC21	CG	intron	-4195.5	Bclaf1	ENSMUSG00000037608.16	ENSMUST00000092678.9	+	open_sea	20347671	20348038	-15991	TRUE	FALSE
chr10	20332418	20332419	cg28242751_TC11	CG	intron	-4933.5	Bclaf1	ENSMUSG00000037608.16	ENSMUST00000092678.9	+	open_sea	20347671	20348038	-15253	TRUE	FALSE
chr10	20339495	20339496	cg28242796_BC11	CG	intron	-12010.5	Bclaf1	ENSMUSG00000037608.16	ENSMUST00000092678.9	+	open_sea	20347671	20348038	-8176	TRUE	FALSE
chr10	20340528	20340529	cg28242807_BC21	CG	3'-UTR	749.5	Bclaf1	ENSMUSG00000037608.16	ENSMUST00000092678.9	+	open_sea	20347671	20348038	-7143	TRUE	FALSE
chr10	20347581	20347582	cg28242860_BC21	CG	Promoter	-188.5	Mtfr2	ENSMUSG00000019992.8	ENSMUST00000169712.2	+	cpg_shore	20347671	20348038	-90	TRUE	FALSE
chr10	20347758	20347759	cg28242872_BC21	CG	Promoter	-11.5	Mtfr2	ENSMUSG00000019992.8	ENSMUST00000169712.2	+	cpg_island	20347671	20348038	0	TRUE	FALSE
chr10	20357059	20357060	cg28242991_TC21	CG	intron	-2522.5	Mtfr2	ENSMUSG00000019992.8	ENSMUST00000169712.2	+	open_sea	20347671	20348038	9022	TRUE	FALSE
chr10	20365484	20365485	cg28243071_BC11	CG	DCRD	17714.5,53015.5	Mtfr2,Bclaf1	ENSMUSG00000019992.8,ENSMUSG00000037608.16	ENSMUST00000169712.2,ENSMUST00000092678.9	+,+	open_sea	20347671	20348038	17447	TRUE	FALSE
chr10	20372682	20372683	cg28243112_BC21	CG	DCRD	24912.5,60213.5	Mtfr2,Bclaf1	ENSMUSG00000019992.8,ENSMUSG00000037608.16	ENSMUST00000169712.2,ENSMUST00000092678.9	+,+	open_sea	20347671	20348038	24645	TRUE	FALSE
chr10	20382424	20382425	cg28243193_BC21	CG	DCRD	34654.5,69955.5	Mtfr2,Bclaf1	ENSMUSG00000019992.8,ENSMUSG00000037608.16	ENSMUST00000169712.2,ENSMUST00000092678.9	+,+	open_sea	20347671	20348038	34387	TRUE	FALSE
chr10	20400614	20400615	cg28243372_BC21	CG	exon	1296.5	Pde7b	ENSMUSG00000019990.15	ENSMUST00000020165.13	-	open_sea	20347671	20348038	52577	TRUE	FALSE
chr10	20410435	20410436	cg28243462_TC21	CG	exon	44.5	Pde7b	ENSMUSG00000019990.15	ENSMUST00000020165.13	-	open_sea	20347671	20348038	62398	TRUE	FALSE
chr10	20410642	20410643	cg28243466_BC21	CG	intron	-150898.5	Pde7b	ENSMUSG00000019990.15	ENSMUST00000020165.13	-	open_sea	20347671	20348038	62605	TRUE	FALSE
chr10	20449480	20449481	cg28243824_TC21	CG	intron	-112060.5	Pde7b	ENSMUSG00000019990.15	ENSMUST00000020165.13	-	open_sea	20347671	20348038	101443	FALSE	TRUE
chr10	20473618	20473619	cg28244025_TC21	CG	intron	-87922.5	Pde7b	ENSMUSG00000019990.15	ENSMUST00000020165.13	-	open_sea	20347671	20348038	125581	TRUE	FALSE
chr10	20478418	20478419	cg28244070_BC11	CG	intron	-83122.5	Pde7b	ENSMUSG00000019990.15	ENSMUST00000020165.13	-	open_sea	20347671	20348038	130381	TRUE	FALSE
chr10	20481554	20481555	cg28244107_TC21	CG	intron	-79986.5	Pde7b	ENSMUSG00000019990.15	ENSMUST00000020165.13	-	open_sea	20347671	20348038	133517	TRUE	FALSE
chr10	20486494	20486495	cg28244135_TC21	CG	intron	-75046.5	Pde7b	ENSMUSG00000019990.15	ENSMUST00000020165.13	-	open_sea	20347671	20348038	138457	TRUE	FALSE
chr10	20486659	20486660	cg28244138_TC21	CG	intron	-74881.5	Pde7b	ENSMUSG00000019990.15	ENSMUST00000020165.13	-	open_sea	20347671	20348038	138622	TRUE	FALSE
chr10	20486788	20486789	cg28244141_BC21	CG	intron	-74752.5	Pde7b	ENSMUSG00000019990.15	ENSMUST00000020165.13	-	open_sea	20347671	20348038	138751	TRUE	FALSE
chr10	20488111	20488112	cg28244159_TC21	CG	intron	-73429.5	Pde7b	ENSMUSG00000019990.15	ENSMUST00000020165.13	-	open_sea	20347671	20348038	140074	TRUE	FALSE
chr10	20492887	20492888	cg28244199_BC11	CG	intron	-68653.5	Pde7b	ENSMUSG00000019990.15	ENSMUST00000020165.13	-	open_sea	20347671	20348038	144850	TRUE	FALSE
chr10	20502943	20502944	cg28244307_TC21	CG	intron	-58597.5	Pde7b	ENSMUSG00000019990.15	ENSMUST00000020165.13	-	open_sea	20649216	20649436	-146273	TRUE	FALSE
chr10	20503322	20503323	cg28244314_BC21	CG	intron	-58218.5	Pde7b	ENSMUSG00000019990.15	ENSMUST00000020165.13	-	open_sea	20649216	20649436	-145894	TRUE	FALSE
chr10	20511214	20511215	cg28244402_TC11	CG	intron	-50326.5	Pde7b	ENSMUSG00000019990.15	ENSMUST00000020165.13	-	open_sea	20649216	20649436	-138002	TRUE	FALSE
chr10	20517556	20517557	cg28244462_TC21	CG	intron	-43984.5	Pde7b	ENSMUSG00000019990.15	ENSMUST00000020165.13	-	open_sea	20649216	20649436	-131660	FALSE	TRUE
chr10	20519838	20519839	cg28244502_BC21	CG	intron	-41702.5	Pde7b	ENSMUSG00000019990.15	ENSMUST00000020165.13	-	open_sea	20649216	20649436	-129378	TRUE	FALSE
chr10	20529273	20529274	cg28244594_TC21	CG	intron	-32267.5	Pde7b	ENSMUSG00000019990.15	ENSMUST00000020165.13	-	open_sea	20649216	20649436	-119943	TRUE	FALSE
chr10	20545036	20545037	cg28244716_TC21	CG	intron	-16504.5	Pde7b	ENSMUSG00000019990.15	ENSMUST00000020165.13	-	open_sea	20649216	20649436	-104180	TRUE	FALSE
chr10	20548111	20548112	cg28244753_BC21	CG	intron	-13429.5	Pde7b	ENSMUSG00000019990.15	ENSMUST00000020165.13	-	open_sea	20649216	20649436	-101105	TRUE	FALSE
chr10	20548472	20548473	cg28244766_BC21	CG	intron	-13068.5	Pde7b	ENSMUSG00000019990.15	ENSMUST00000020165.13	-	open_sea	20649216	20649436	-100744	TRUE	FALSE
chr10	20548723	20548724	cg28244772_BC21	CG	intron	-12817.5	Pde7b	ENSMUSG00000019990.15	ENSMUST00000020165.13	-	open_sea	20649216	20649436	-100493	TRUE	FALSE
chr10	20549430	20549431	cg28244783_BC21	CG	intron	-12110.5	Pde7b	ENSMUSG00000019990.15	ENSMUST00000020165.13	-	open_sea	20649216	20649436	-99786	TRUE	FALSE
chr10	20549457	20549458	cg28244784_TC21	CG	intron	-12083.5	Pde7b	ENSMUSG00000019990.15	ENSMUST00000020165.13	-	open_sea	20649216	20649436	-99759	TRUE	FALSE
chr10	20550950	20550951	cg28244800_BC21	CG	intron	-10590.5	Pde7b	ENSMUSG00000019990.15	ENSMUST00000020165.13	-	open_sea	20649216	20649436	-98266	TRUE	FALSE
chr10	20575376	20575377	cg28245030_BC21	CG	intron	13835.5	Pde7b	ENSMUSG00000019990.15	ENSMUST00000020165.13	-	open_sea	20649216	20649436	-73840	TRUE	FALSE
chr10	20575394	20575395	cg28245032_BC21	CG	intron	13853.5	Pde7b	ENSMUSG00000019990.15	ENSMUST00000020165.13	-	open_sea	20649216	20649436	-73822	TRUE	FALSE
chr10	20625634	20625635	cg28245437_BC21	CG	intron	64093.5	Pde7b	ENSMUSG00000019990.15	ENSMUST00000020165.13	-	open_sea	20649216	20649436	-23582	TRUE	FALSE
chr10	20657933	20657934	cg28245720_BC21	CG	intron	96392.5	Pde7b	ENSMUSG00000019990.15	ENSMUST00000020165.13	-	open_sea	20649216	20649436	8498	TRUE	FALSE
chr10	20658252	20658253	cg28245726_TC11	CG	intron	96711.5	Pde7b	ENSMUSG00000019990.15	ENSMUST00000020165.13	-	open_sea	20649216	20649436	8817	TRUE	FALSE
chr10	20663153	20663154	cg28245789_BC11	CG	intron	101612.5	Pde7b	ENSMUSG00000019990.15	ENSMUST00000020165.13	-	open_sea	20649216	20649436	13718	TRUE	FALSE
chr10	20663450	20663451	cg28245793_BC11	CG	intron	101909.5	Pde7b	ENSMUSG00000019990.15	ENSMUST00000020165.13	-	open_sea	20649216	20649436	14015	TRUE	FALSE
chr10	20695798	20695799	cg28246082_TC21	CG	intron	134257.5	Pde7b	ENSMUSG00000019990.15	ENSMUST00000020165.13	-	open_sea	20649216	20649436	46363	TRUE	FALSE
chr10	20701881	20701882	cg28246143_TC11	CG	intron	140340.5	Pde7b	ENSMUSG00000019990.15	ENSMUST00000020165.13	-	open_sea	20649216	20649436	52446	TRUE	FALSE
chr10	20724474	20724475	cg28246319_TC21	CG	intron	162933.5	Pde7b	ENSMUSG00000019990.15	ENSMUST00000020165.13	-	open_sea	20649216	20649436	75039	TRUE	FALSE
chr10	20724751	20724752	cg28246327_TC21	CG	Promoter	326.5	Pde7b	ENSMUSG00000019990.15	ENSMUST00000020165.13	-	open_sea	20649216	20649436	75316	TRUE	FALSE
chr10	20725170	20725171	cg28246342_BC21	CG	Promoter	-92.5	Pde7b	ENSMUSG00000019990.15	ENSMUST00000020165.13	-	open_sea	20649216	20649436	75735	TRUE	FALSE
chr10	20725285	20725286	cg28246346_TC21	CG	Promoter	-207.5	Pde7b	ENSMUSG00000019990.15	ENSMUST00000020165.13	-	open_sea	20649216	20649436	75850	TRUE	FALSE
chr10	20736628	20736629	cg28246440_BC21	CG	DCRD	-11550.5	Pde7b	ENSMUSG00000019990.15	ENSMUST00000020165.13	-	open_sea	20649216	20649436	87193	TRUE	FALSE
chr10	20748134	20748135	cg28246538_BC21	CG	DCRD	-23056.5	Pde7b	ENSMUSG00000019990.15	ENSMUST00000020165.13	-	open_sea	20649216	20649436	98699	TRUE	FALSE
chr10	20754063	20754064	cg28246583_BC11	CG	DCRD	-28985.5	Pde7b	ENSMUSG00000019990.15	ENSMUST00000020165.13	-	open_sea	20649216	20649436	104628	TRUE	FALSE
chr10	20754637	20754638	cg28246587_TC21	CG	DCRD	-29559.5	Pde7b	ENSMUSG00000019990.15	ENSMUST00000020165.13	-	open_sea	20649216	20649436	105202	FALSE	TRUE
chr10	20756376	20756377	cg28246594_TC21	CG	DCRD	-31298.5	Pde7b	ENSMUSG00000019990.15	ENSMUST00000020165.13	-	open_sea	20649216	20649436	106941	TRUE	FALSE
chr10	20771380	20771381	cg28246682_BC21	CG	DCRD	-46302.5	Pde7b	ENSMUSG00000019990.15	ENSMUST00000020165.13	-	open_sea	20649216	20649436	121945	TRUE	FALSE
chr10	20777155	20777156	cg28246729_BC21	CG	DCRD	-52077.5	Pde7b	ENSMUSG00000019990.15	ENSMUST00000020165.13	-	open_sea	20649216	20649436	127720	TRUE	FALSE
chr10	20787706	20787707	cg28246788_TC11	CG	DCRD	-62628.5	Pde7b	ENSMUSG00000019990.15	ENSMUST00000020165.13	-	open_sea	20649216	20649436	138271	FALSE	TRUE
chr10	20803066	20803067	cg28246898_TC21	CG	DCRD	-77988.5	Pde7b	ENSMUSG00000019990.15	ENSMUST00000020165.13	-	open_sea	20952179	20952958	-149113	TRUE	FALSE
chr10	20855320	20855321	cg28247278_TC21	CG	DCRD	-97226.5	Ahi1	ENSMUSG00000019986.17	ENSMUST00000105525.11	+	open_sea	20952179	20952958	-96859	TRUE	FALSE
chr10	20857546	20857547	cg28247306_BC21	CG	DCRD	-95000.5	Ahi1	ENSMUSG00000019986.17	ENSMUST00000105525.11	+	open_sea	20952179	20952958	-94633	TRUE	FALSE
chr10	20868125	20868126	cg28247396_TC11	CG	DCRD	-84421.5	Ahi1	ENSMUSG00000019986.17	ENSMUST00000105525.11	+	open_sea	20952179	20952958	-84054	FALSE	TRUE
chr10	20878404	20878405	cg28247488_TC21	CG	DCRD	-74142.5	Ahi1	ENSMUSG00000019986.17	ENSMUST00000105525.11	+	open_sea	20952179	20952958	-73775	TRUE	FALSE
chr10	20878837	20878838	cg28247496_BC21	CG	DCRD	-73709.5	Ahi1	ENSMUSG00000019986.17	ENSMUST00000105525.11	+	open_sea	20952179	20952958	-73342	TRUE	FALSE
chr10	20893462	20893463	cg28247614_BC21	CG	DCRD	-59084.5	Ahi1	ENSMUSG00000019986.17	ENSMUST00000105525.11	+	open_sea	20952179	20952958	-58717	TRUE	FALSE
chr10	20907220	20907221	cg28247739_TC21	CG	DCRD	-45326.5	Ahi1	ENSMUSG00000019986.17	ENSMUST00000105525.11	+	open_sea	20952179	20952958	-44959	TRUE	FALSE
chr10	20931132	20931133	cg28247947_TC21	CG	DCRD	-21414.5	Ahi1	ENSMUSG00000019986.17	ENSMUST00000105525.11	+	open_sea	20952179	20952958	-21047	TRUE	FALSE
chr10	20951972	20951973	cg28248061_BC11	CG	Promoter	-574.5	Ahi1	ENSMUSG00000019986.17	ENSMUST00000105525.11	+	cpg_shore	20952179	20952958	-207	TRUE	FALSE
chr10	20952343	20952344	cg28248080_TC21	CG	Promoter	-203.5	Ahi1	ENSMUSG00000019986.17	ENSMUST00000105525.11	+	cpg_island	20952179	20952958	0	TRUE	FALSE
chr10	20952354	20952355	cg28248081_BC21	CG	Promoter	-192.5	Ahi1	ENSMUSG00000019986.17	ENSMUST00000105525.11	+	cpg_island	20952179	20952958	0	FALSE	TRUE
chr10	20954425	20954426	cg28248195_BC11	CG	intron	62062.5	Ahi1	ENSMUSG00000019986.17	ENSMUST00000105525.11	+	cpg_shore	20952179	20952958	1468	TRUE	FALSE
chr10	20966413	20966414	cg28248314_BC11	CG	intron	50074.5	Ahi1	ENSMUSG00000019986.17	ENSMUST00000105525.11	+	open_sea	20952179	20952958	13456	TRUE	FALSE
chr10	20969029	20969030	cg28248357_BC11	CG	exon	51.0	Ahi1	ENSMUSG00000019986.17	ENSMUST00000105525.11	+	open_sea	20952179	20952958	16072	TRUE	FALSE
chr10	20988649	20988650	cg28248611_TC21	CG	exon	-35.5	Ahi1	ENSMUSG00000019986.17	ENSMUST00000105525.11	+	open_sea	20993998	20994254	-5349	TRUE	FALSE
chr10	20991976	20991977	cg28248634_TC21	CG	intron	24511.5	Ahi1	ENSMUSG00000019986.17	ENSMUST00000105525.11	+	cpg_shelve	20993998	20994254	-2022	TRUE	FALSE
chr10	21040675	21040676	cg28249084_BC21	CG	intron	-24187.5	Ahi1	ENSMUSG00000019986.17	ENSMUST00000105525.11	+	open_sea	20993998	20994254	46422	TRUE	FALSE
chr10	21040739	21040740	cg28249085_BC21	CG	intron	-24251.5	Ahi1	ENSMUSG00000019986.17	ENSMUST00000105525.11	+	open_sea	20993998	20994254	46486	TRUE	FALSE
chr10	21048590	21048591	cg28249138_BC11	CG	intron	-32102.5	Ahi1	ENSMUSG00000019986.17	ENSMUST00000105525.11	+	open_sea	20993998	20994254	54337	TRUE	FALSE
chr10	21050341	21050342	cg28249169_TC11	CG	intron	-33853.5	Ahi1	ENSMUSG00000019986.17	ENSMUST00000105525.11	+	open_sea	20993998	20994254	56088	TRUE	FALSE
chr10	21055010	21055011	cg28249206_TC21	CG	exon	51.5	Ahi1	ENSMUSG00000019986.17	ENSMUST00000105525.11	+	open_sea	20993998	20994254	60757	TRUE	FALSE
chr10	21056807	21056808	cg28249236_TC21	CG	intron	-40319.5	Ahi1	ENSMUSG00000019986.17	ENSMUST00000105525.11	+	open_sea	20993998	20994254	62554	TRUE	FALSE
chr10	21056869	21056870	cg28249240_TC21	CG	intron	-40381.5	Ahi1	ENSMUSG00000019986.17	ENSMUST00000105525.11	+	open_sea	20993998	20994254	62616	TRUE	FALSE
chr10	21069491	21069492	cg28249356_BC21	CG	intron	-53003.5	Ahi1	ENSMUSG00000019986.17	ENSMUST00000105525.11	+	open_sea	20993998	20994254	75238	TRUE	FALSE
chr10	21088057	21088058	cg28249597_BC21	CG	DCRD	72926.5	Myb	ENSMUSG00000019982.15	ENSMUST00000020158.8	-	open_sea	21158976	21161316	-70919	TRUE	FALSE
chr10	21088327	21088328	cg28249600_TC21	CG	DCRD	72656.5	Myb	ENSMUSG00000019982.15	ENSMUST00000020158.8	-	open_sea	21158976	21161316	-70649	TRUE	FALSE
chr10	21088428	21088429	cg28249601_TC21	CG	DCRD	72555.5	Myb	ENSMUSG00000019982.15	ENSMUST00000020158.8	-	open_sea	21158976	21161316	-70548	TRUE	FALSE
chr10	21089738	21089739	cg28249621_TC21	CG	DCRD	71245.5	Myb	ENSMUSG00000019982.15	ENSMUST00000020158.8	-	open_sea	21158976	21161316	-69238	TRUE	FALSE
chr10	21093567	21093568	cg28249680_BC21	CG	DCRD	67416.5	Myb	ENSMUSG00000019982.15	ENSMUST00000020158.8	-	open_sea	21158976	21161316	-65409	TRUE	FALSE
chr10	21095749	21095750	cg28249713_BC21	CG	DCRD	65234.5	Myb	ENSMUSG00000019982.15	ENSMUST00000020158.8	-	open_sea	21158976	21161316	-63227	TRUE	FALSE
chr10	21098705	21098706	cg28249751_BC21	CG	DCRD	62278.5	Myb	ENSMUSG00000019982.15	ENSMUST00000020158.8	-	open_sea	21158976	21161316	-60271	TRUE	FALSE
chr10	21099862	21099863	cg28249767_TC11	CG	DCRD	61121.5	Myb	ENSMUSG00000019982.15	ENSMUST00000020158.8	-	open_sea	21158976	21161316	-59114	TRUE	FALSE
chr10	21100143	21100144	cg28249774_BC21	CG	DCRD	60840.5	Myb	ENSMUSG00000019982.15	ENSMUST00000020158.8	-	open_sea	21158976	21161316	-58833	TRUE	FALSE
chr10	21100565	21100566	cg28249779_TC21	CG	DCRD	60418.5	Myb	ENSMUSG00000019982.15	ENSMUST00000020158.8	-	open_sea	21158976	21161316	-58411	TRUE	FALSE
chr10	21100687	21100688	cg28249780_BC21	CG	DCRD	60296.5	Myb	ENSMUSG00000019982.15	ENSMUST00000020158.8	-	open_sea	21158976	21161316	-58289	FALSE	TRUE
chr10	21102005	21102006	cg28249794_BC21	CG	DCRD	58978.5	Myb	ENSMUSG00000019982.15	ENSMUST00000020158.8	-	open_sea	21158976	21161316	-56971	TRUE	FALSE
chr10	21102862	21102863	cg28249805_TC21	CG	DCRD	58121.5	Myb	ENSMUSG00000019982.15	ENSMUST00000020158.8	-	open_sea	21158976	21161316	-56114	TRUE	FALSE
chr10	21103063	21103064	cg28249808_TC11	CG	DCRD	57920.5	Myb	ENSMUSG00000019982.15	ENSMUST00000020158.8	-	open_sea	21158976	21161316	-55913	TRUE	FALSE
chr10	21109578	21109579	cg28249861_TC21	CG	DCRD	51405.5	Myb	ENSMUSG00000019982.15	ENSMUST00000020158.8	-	open_sea	21158976	21161316	-49398	TRUE	FALSE
chr10	21110489	21110490	cg28249873_BC21	CG	DCRD	50494.5	Myb	ENSMUSG00000019982.15	ENSMUST00000020158.8	-	open_sea	21158976	21161316	-48487	TRUE	FALSE
chr10	21122393	21122394	cg28249969_TC21	CG	DCRD	38590.5	Myb	ENSMUSG00000019982.15	ENSMUST00000020158.8	-	open_sea	21158976	21161316	-36583	TRUE	FALSE
chr10	21137602	21137603	cg28250134_BC21	CG	intron	-5527.5	Myb	ENSMUSG00000019982.15	ENSMUST00000020158.8	-	open_sea	21158976	21161316	-21374	TRUE	FALSE
chr10	21143059	21143060	cg28250198_BC21	CG	exon	32.5	Myb	ENSMUSG00000019982.15	ENSMUST00000020158.8	-	open_sea	21158976	21161316	-15917	TRUE	FALSE
chr10	21146412	21146413	cg28250248_BC11	CG	exon	99.5	Myb	ENSMUSG00000019982.15	ENSMUST00000020158.8	-	open_sea	21158976	21161316	-12564	TRUE	FALSE
chr10	21152955	21152956	cg28250319_TC21	CG	exon	17.5	Myb	ENSMUSG00000019982.15	ENSMUST00000020158.8	-	open_sea	21158976	21161316	-6021	TRUE	FALSE
chr10	21156373	21156374	cg28250355_TC21	CG	exon	-25.0	Myb	ENSMUSG00000019982.15	ENSMUST00000020158.8	-	cpg_shelve	21158976	21161316	-2603	TRUE	FALSE
chr10	21158344	21158345	cg28250376_TC21	CG	intron	15214.5	Myb	ENSMUSG00000019982.15	ENSMUST00000020158.8	-	cpg_shore	21158976	21161316	-632	TRUE	FALSE
chr10	21160311	21160312	cg28250478_TC21	CG	intron	17181.5	Myb	ENSMUSG00000019982.15	ENSMUST00000020158.8	-	cpg_island	21158976	21161316	0	TRUE	FALSE
chr10	21160571	21160572	cg28250491_BC11	CG	Promoter	412.5	Myb	ENSMUSG00000019982.15	ENSMUST00000020158.8	-	cpg_island	21158976	21161316	0	TRUE	FALSE
chr10	21160601	21160602	cg28250492_BC21	CG	Promoter	382.5	Myb	ENSMUSG00000019982.15	ENSMUST00000020158.8	-	cpg_island	21158976	21161316	0	TRUE	FALSE
chr10	21161314	21161315	cg28250573_BC21	CG	Promoter	-330.5	Myb	ENSMUSG00000019982.15	ENSMUST00000020158.8	-	cpg_island	21158976	21161316	0	TRUE	FALSE
chr10	21182690	21182691	cg28250806_BC21	CG	DCRD	-21706.5	Myb	ENSMUSG00000019982.15	ENSMUST00000020158.8	-	open_sea	21158976	21161316	21375	TRUE	FALSE
chr10	21182713	21182714	cg28250807_TC21	CG	DCRD	-21729.5	Myb	ENSMUSG00000019982.15	ENSMUST00000020158.8	-	open_sea	21158976	21161316	21398	TRUE	FALSE
chr10	21185252	21185253	cg28250838_TC21	CG	DCRD	-24268.5	Myb	ENSMUSG00000019982.15	ENSMUST00000020158.8	-	open_sea	21158976	21161316	23937	TRUE	FALSE
chr10	21186837	21186838	cg28250853_TC21	CG	DCRD	-25853.5	Myb	ENSMUSG00000019982.15	ENSMUST00000020158.8	-	open_sea	21158976	21161316	25522	TRUE	FALSE
chr10	21186972	21186973	cg28250854_BC11	CG	DCRD	-25988.5	Myb	ENSMUSG00000019982.15	ENSMUST00000020158.8	-	open_sea	21158976	21161316	25657	TRUE	FALSE
chr10	21187536	21187537	cg28250859_TC11	CG	DCRD	-26552.5	Myb	ENSMUSG00000019982.15	ENSMUST00000020158.8	-	open_sea	21158976	21161316	26221	TRUE	FALSE
chr10	21189115	21189116	cg28250870_BC21	CG	DCRD	-28131.5	Myb	ENSMUSG00000019982.15	ENSMUST00000020158.8	-	open_sea	21158976	21161316	27800	TRUE	FALSE
chr10	21189295	21189296	cg28250872_TC21	CG	DCRD	-28311.5	Myb	ENSMUSG00000019982.15	ENSMUST00000020158.8	-	open_sea	21158976	21161316	27980	TRUE	FALSE
chr10	21189466	21189467	cg28250878_TC21	CG	DCRD	-28482.5	Myb	ENSMUSG00000019982.15	ENSMUST00000020158.8	-	open_sea	21158976	21161316	28151	TRUE	FALSE
chr10	21190011	21190012	cg28250891_BC21	CG	DCRD	-29027.5	Myb	ENSMUSG00000019982.15	ENSMUST00000020158.8	-	open_sea	21158976	21161316	28696	TRUE	FALSE
chr10	21193654	21193655	cg28250935_TC21	CG	DCRD	-32670.5	Myb	ENSMUSG00000019982.15	ENSMUST00000020158.8	-	open_sea	21158976	21161316	32339	TRUE	FALSE
chr10	21198079	21198080	cg28250985_TC21	CG	DCRD	-97953.5,-37095.5	Hbs1l,Myb	ENSMUSG00000019977.16,ENSMUSG00000019982.15	ENSMUST00000219915.1,ENSMUST00000020158.8	+,-	open_sea	21158976	21161316	36764	TRUE	FALSE
chr10	21204467	21204468	cg28251045_TC21	CG	DCRD	-91565.5,-43483.5	Hbs1l,Myb	ENSMUSG00000019977.16,ENSMUSG00000019982.15	ENSMUST00000219915.1,ENSMUST00000020158.8	+,-	open_sea	21158976	21161316	43152	TRUE	FALSE
chr1	103212165	103212166	cg28251098_TC21	CG	intergenic	nan	nan	nan	nan	nan	cpg_island	103212074	103212292	0	FALSE	TRUE
chr1	103212160	103212161	cg28251099_TC11	CG	intergenic	nan	nan	nan	nan	nan	cpg_island	103212074	103212292	0	FALSE	TRUE
chr10	21211341	21211342	cg28251100_BC11	CG	DCRD	-84691.5,-50357.5	Hbs1l,Myb	ENSMUSG00000019977.16,ENSMUSG00000019982.15	ENSMUST00000219915.1,ENSMUST00000020158.8	+,-	open_sea	21158976	21161316	50026	FALSE	TRUE
chr10	21211379	21211380	cg28251103_TC11	CG	DCRD	-84653.5,-50395.5	Hbs1l,Myb	ENSMUSG00000019977.16,ENSMUSG00000019982.15	ENSMUST00000219915.1,ENSMUST00000020158.8	+,-	open_sea	21158976	21161316	50064	FALSE	TRUE
chr10	21211384	21211385	cg28251104_TC11	CG	DCRD	-84648.5,-50400.5	Hbs1l,Myb	ENSMUSG00000019977.16,ENSMUSG00000019982.15	ENSMUST00000219915.1,ENSMUST00000020158.8	+,-	open_sea	21158976	21161316	50069	FALSE	TRUE
chr10	21211530	21211531	cg28251108_TC21	CG	DCRD	-84502.5,-50546.5	Hbs1l,Myb	ENSMUSG00000019977.16,ENSMUSG00000019982.15	ENSMUST00000219915.1,ENSMUST00000020158.8	+,-	open_sea	21158976	21161316	50215	FALSE	TRUE
chr1	103589231	103589232	cg28251119_BC11	CG	intergenic	nan	nan	nan	nan	nan	cpg_shore	103589942	103590173	-711	FALSE	TRUE
chr1	109133385	109133386	cg28251122_TC21	CG	intergenic	nan	nan	nan	nan	nan	open_sea	109034781	109035312	98074	FALSE	TRUE
chr1	109133325	109133326	cg28251124_TC21	CG	intergenic	nan	nan	nan	nan	nan	open_sea	109034781	109035312	98014	FALSE	TRUE
chr1	109133322	109133323	cg28251125_TC21	CG	intergenic	nan	nan	nan	nan	nan	open_sea	109034781	109035312	98011	FALSE	TRUE
chr10	21215921	21215922	cg28251187_BC11	CG	DCRD	-80111.5,-54937.5	Hbs1l,Myb	ENSMUSG00000019977.16,ENSMUSG00000019982.15	ENSMUST00000219915.1,ENSMUST00000020158.8	+,-	open_sea	21158976	21161316	54606	FALSE	TRUE
chr10	21227543	21227544	cg28251294_BC21	CG	DCRD	-68489.5,-66559.5	Hbs1l,Myb	ENSMUSG00000019977.16,ENSMUSG00000019982.15	ENSMUST00000219915.1,ENSMUST00000020158.8	+,-	open_sea	21158976	21161316	66228	TRUE	FALSE
chr10	21232332	21232333	cg28251334_TC11	CG	DCRD	-71348.5,-63700.5	Myb,Hbs1l	ENSMUSG00000019982.15,ENSMUSG00000019977.16	ENSMUST00000020158.8,ENSMUST00000219915.1	-,+	open_sea	21295859	21296647	-63527	TRUE	FALSE
chr10	21243092	21243093	cg28251435_TC21	CG	DCRD	-82108.5,-52940.5	Myb,Hbs1l	ENSMUSG00000019982.15,ENSMUSG00000019977.16	ENSMUST00000020158.8,ENSMUST00000219915.1	-,+	open_sea	21295859	21296647	-52767	TRUE	FALSE
chr10	21249206	21249207	cg28251503_BC21	CG	DCRD	-88222.5,-46826.5	Myb,Hbs1l	ENSMUSG00000019982.15,ENSMUSG00000019977.16	ENSMUST00000020158.8,ENSMUST00000219915.1	-,+	open_sea	21295859	21296647	-46653	TRUE	FALSE
chr10	21252138	21252139	cg28251527_TC21	CG	DCRD	-91154.5,-43894.5	Myb,Hbs1l	ENSMUSG00000019982.15,ENSMUSG00000019977.16	ENSMUST00000020158.8,ENSMUST00000219915.1	-,+	open_sea	21295859	21296647	-43721	TRUE	FALSE
chr10	21252176	21252177	cg28251528_TC21	CG	DCRD	-91192.5,-43856.5	Myb,Hbs1l	ENSMUSG00000019982.15,ENSMUSG00000019977.16	ENSMUST00000020158.8,ENSMUST00000219915.1	-,+	open_sea	21295859	21296647	-43683	TRUE	FALSE
chr10	21252422	21252423	cg28251536_TC11	CG	DCRD	-91438.5,-43610.5	Myb,Hbs1l	ENSMUSG00000019982.15,ENSMUSG00000019977.16	ENSMUST00000020158.8,ENSMUST00000219915.1	-,+	open_sea	21295859	21296647	-43437	TRUE	FALSE
chr10	21289670	21289671	cg28251842_TC11	CG	DCRD	-87620.5,-6362.5	Aldh8a1,Hbs1l	ENSMUSG00000037542.13,ENSMUSG00000019977.16	ENSMUST00000042699.13,ENSMUST00000219915.1	+,+	open_sea	21295859	21296647	-6189	TRUE	FALSE
chr10	21295737	21295738	cg28251896_BC21	CG	Promoter	-295.5	Hbs1l	ENSMUSG00000019977.16	ENSMUST00000219915.1	+	cpg_shore	21295859	21296647	-122	TRUE	FALSE
chr10	21295871	21295872	cg28251900_BC21	CG	Promoter	-161.5	Hbs1l	ENSMUSG00000019977.16	ENSMUST00000219915.1	+	cpg_island	21295859	21296647	0	TRUE	FALSE
chr10	21295881	21295882	cg28251901_TC21	CG	Promoter	-151.5	Hbs1l	ENSMUSG00000019977.16	ENSMUST00000219915.1	+	cpg_island	21295859	21296647	0	TRUE	FALSE
chr10	21296455	21296456	cg28251967_TC11	CG	Promoter	422.5	Hbs1l	ENSMUSG00000019977.16	ENSMUST00000219915.1	+	cpg_island	21295859	21296647	0	TRUE	FALSE
chr10	21299246	21299247	cg28252008_BC21	CG	intron	33211.5	Hbs1l	ENSMUSG00000019977.16	ENSMUST00000219915.1	+	cpg_shelve	21295859	21296647	2600	TRUE	FALSE
chr10	21305192	21305193	cg28252077_TC21	CG	intron	27265.5	Hbs1l	ENSMUSG00000019977.16	ENSMUST00000219915.1	+	open_sea	21295859	21296647	8546	TRUE	FALSE
chr10	21341492	21341493	cg28252443_BC21	CG	intron	-9034.5	Hbs1l	ENSMUSG00000019977.16	ENSMUST00000219915.1	+	open_sea	21295859	21296647	44846	TRUE	FALSE
chr10	21354598	21354599	cg28252625_BC21	CG	intron	-22140.5	Hbs1l	ENSMUSG00000019977.16	ENSMUST00000219915.1	+	open_sea	21295859	21296647	57952	TRUE	FALSE
chr10	21355769	21355770	cg28252640_TC21	CG	intron	-23311.5	Hbs1l	ENSMUSG00000019977.16	ENSMUST00000219915.1	+	open_sea	21295859	21296647	59123	TRUE	FALSE
chr10	21362510	21362511	cg28252714_BC21	CG	intron	-30052.5	Hbs1l	ENSMUSG00000019977.16	ENSMUST00000219915.1	+	open_sea	21295859	21296647	65864	TRUE	FALSE
chr10	21376994	21376995	cg28252883_TC21	CG	Promoter	-296.5	Aldh8a1	ENSMUSG00000037542.13	ENSMUST00000042699.13	+	open_sea	21295859	21296647	80348	TRUE	FALSE
chr10	21377182	21377183	cg28252885_TC21	CG	Promoter	-108.5	Aldh8a1	ENSMUSG00000037542.13	ENSMUST00000042699.13	+	open_sea	21295859	21296647	80536	TRUE	FALSE
chr10	21378838	21378839	cg28252901_BC21	CG	intron	8099.5	Aldh8a1	ENSMUSG00000037542.13	ENSMUST00000042699.13	+	open_sea	21295859	21296647	82192	TRUE	FALSE
chr10	21381138	21381139	cg28252933_BC21	CG	intron	5799.5	Aldh8a1	ENSMUSG00000037542.13	ENSMUST00000042699.13	+	open_sea	21295859	21296647	84492	TRUE	FALSE
chr10	21410534	21410535	cg28253272_BC21	CG	DCRD	33243.5	Aldh8a1	ENSMUSG00000037542.13	ENSMUST00000042699.13	+	open_sea	21295859	21296647	113888	TRUE	FALSE
chr10	21411011	21411012	cg28253279_BC21	CG	DCRD	33720.5	Aldh8a1	ENSMUSG00000037542.13	ENSMUST00000042699.13	+	open_sea	21295859	21296647	114365	TRUE	FALSE
chr10	21419272	21419273	cg28253353_TC21	CG	DCRD	41981.5	Aldh8a1	ENSMUSG00000037542.13	ENSMUST00000042699.13	+	open_sea	21295859	21296647	122626	TRUE	FALSE
chr10	21419354	21419355	cg28253355_TC21	CG	DCRD	42063.5	Aldh8a1	ENSMUSG00000037542.13	ENSMUST00000042699.13	+	open_sea	21295859	21296647	122708	TRUE	FALSE
chr10	21419538	21419539	cg28253365_TC21	CG	DCRD	42247.5	Aldh8a1	ENSMUSG00000037542.13	ENSMUST00000042699.13	+	open_sea	21295859	21296647	122892	TRUE	FALSE
chr10	21425323	21425324	cg28253454_BC21	CG	DCRD	48032.5	Aldh8a1	ENSMUSG00000037542.13	ENSMUST00000042699.13	+	open_sea	21295859	21296647	128677	TRUE	FALSE
chr10	21425385	21425386	cg28253455_BC21	CG	DCRD	48094.5	Aldh8a1	ENSMUSG00000037542.13	ENSMUST00000042699.13	+	open_sea	21295859	21296647	128739	TRUE	FALSE
chr10	21435950	21435951	cg28253557_TC11	CG	DCRD	58659.5	Aldh8a1	ENSMUSG00000037542.13	ENSMUST00000042699.13	+	open_sea	21295859	21296647	139304	TRUE	FALSE
chr10	21440797	21440798	cg28253604_BC21	CG	DCRD	63506.5	Aldh8a1	ENSMUSG00000037542.13	ENSMUST00000042699.13	+	open_sea	21295859	21296647	144151	TRUE	FALSE
chr10	21444547	21444548	cg28253650_TC21	CG	DCRD	67256.5	Aldh8a1	ENSMUSG00000037542.13	ENSMUST00000042699.13	+	open_sea	21295859	21296647	147901	TRUE	FALSE
chr10	21444565	21444566	cg28253651_BC21	CG	DCRD	67274.5	Aldh8a1	ENSMUSG00000037542.13	ENSMUST00000042699.13	+	open_sea	21295859	21296647	147919	TRUE	FALSE
chr10	21445570	21445571	cg28253664_TC21	CG	DCRD	68279.5	Aldh8a1	ENSMUSG00000037542.13	ENSMUST00000042699.13	+	open_sea	21295859	21296647	148924	TRUE	FALSE
chr10	21454347	21454348	cg28253741_BC21	CG	DCRD	77056.5	Aldh8a1	ENSMUSG00000037542.13	ENSMUST00000042699.13	+	open_sea	21295859	21296647	157701	TRUE	FALSE
chr10	21460601	21460602	cg28253808_TC21	CG	DCRD	83310.5	Aldh8a1	ENSMUSG00000037542.13	ENSMUST00000042699.13	+	open_sea	21295859	21296647	163955	TRUE	FALSE
chr10	21465478	21465479	cg28253847_BC21	CG	DCRD	88187.5	Aldh8a1	ENSMUSG00000037542.13	ENSMUST00000042699.13	+	open_sea	21295859	21296647	168832	TRUE	FALSE
chr10	21466205	21466206	cg28253862_TC11	CG	DCRD	88914.5	Aldh8a1	ENSMUSG00000037542.13	ENSMUST00000042699.13	+	open_sea	21295859	21296647	169559	FALSE	TRUE
chr10	21490849	21490850	cg28254110_BC21	CG	intergenic	nan	nan	nan	nan	nan	open_sea	21648081	21648310	-157232	TRUE	FALSE
chr10	21491971	21491972	cg28254127_BC21	CG	intergenic	nan	nan	nan	nan	nan	open_sea	21648081	21648310	-156110	TRUE	FALSE
chr10	21511465	21511466	cg28254271_BC21	CG	DCRD	-81679.5	1700020N01Rik	ENSMUSG00000050844.5	ENSMUST00000057341.5	+	open_sea	21648081	21648310	-136616	TRUE	FALSE
chr10	21512732	21512733	cg28254294_BC21	CG	DCRD	-80412.5	1700020N01Rik	ENSMUSG00000050844.5	ENSMUST00000057341.5	+	open_sea	21648081	21648310	-135349	FALSE	TRUE
chr10	21529258	21529259	cg28254492_TC21	CG	DCRD	-63886.5	1700020N01Rik	ENSMUSG00000050844.5	ENSMUST00000057341.5	+	open_sea	21648081	21648310	-118823	TRUE	FALSE
chr10	21530326	21530327	cg28254502_TC21	CG	DCRD	-62818.5	1700020N01Rik	ENSMUSG00000050844.5	ENSMUST00000057341.5	+	open_sea	21648081	21648310	-117755	TRUE	FALSE
chr10	21559937	21559938	cg28254791_BC21	CG	DCRD	-33207.5	1700020N01Rik	ENSMUSG00000050844.5	ENSMUST00000057341.5	+	open_sea	21648081	21648310	-88144	TRUE	FALSE
chr10	21565876	21565877	cg28254839_BC11	CG	DCRD	-27268.5	1700020N01Rik	ENSMUSG00000050844.5	ENSMUST00000057341.5	+	open_sea	21648081	21648310	-82205	TRUE	FALSE
chr10	21593126	21593127	cg28255036_TC21	CG	Promoter	-18.5	1700020N01Rik	ENSMUSG00000050844.5	ENSMUST00000057341.5	+	open_sea	21648081	21648310	-54955	FALSE	TRUE
chr10	21593149	21593150	cg28255037_TC21	CG	Promoter	4.5	1700020N01Rik	ENSMUSG00000050844.5	ENSMUST00000057341.5	+	open_sea	21648081	21648310	-54932	FALSE	TRUE
chr10	21605888	21605889	cg28255176_TC21	CG	intron	1872.0	1700020N01Rik	ENSMUSG00000050844.5	ENSMUST00000057341.5	+	open_sea	21648081	21648310	-42193	TRUE	FALSE
chr10	21612220	21612221	cg28255229_TC21	CG	intron	-4460.0	1700020N01Rik	ENSMUSG00000050844.5	ENSMUST00000057341.5	+	open_sea	21648081	21648310	-35861	TRUE	FALSE
chr10	21613636	21613637	cg28255238_BC11	CG	intron	-5876.0	1700020N01Rik	ENSMUSG00000050844.5	ENSMUST00000057341.5	+	open_sea	21648081	21648310	-34445	TRUE	FALSE
chr10	21636912	21636913	cg28255402_TC21	CG	DCRD	43767.5	1700020N01Rik	ENSMUSG00000050844.5	ENSMUST00000057341.5	+	open_sea	21648081	21648310	-11169	TRUE	FALSE
chr10	21636969	21636970	cg28255403_TC21	CG	DCRD	43824.5	1700020N01Rik	ENSMUSG00000050844.5	ENSMUST00000057341.5	+	open_sea	21648081	21648310	-11112	TRUE	FALSE
chr10	21642296	21642297	cg28255432_TC21	CG	DCRD	49151.5	1700020N01Rik	ENSMUSG00000050844.5	ENSMUST00000057341.5	+	open_sea	21648081	21648310	-5785	FALSE	TRUE
chr10	21642298	21642299	cg28255433_BC21	CG	DCRD	49153.5	1700020N01Rik	ENSMUSG00000050844.5	ENSMUST00000057341.5	+	open_sea	21648081	21648310	-5783	FALSE	TRUE
chr10	21642306	21642307	cg28255434_TC11	CG	DCRD	49161.5	1700020N01Rik	ENSMUSG00000050844.5	ENSMUST00000057341.5	+	open_sea	21648081	21648310	-5775	FALSE	TRUE
chr10	21669813	21669814	cg28255747_TC21	CG	DCRD	76668.5	1700020N01Rik	ENSMUSG00000050844.5	ENSMUST00000057341.5	+	open_sea	21648081	21648310	21504	TRUE	FALSE
chr10	21679473	21679474	cg28255846_TC21	CG	DCRD	86328.5	1700020N01Rik	ENSMUSG00000050844.5	ENSMUST00000057341.5	+	open_sea	21648081	21648310	31164	TRUE	FALSE
chr10	21686336	21686337	cg28255907_BC21	CG	DCRD	93191.5	1700020N01Rik	ENSMUSG00000050844.5	ENSMUST00000057341.5	+	open_sea	21648081	21648310	38027	TRUE	FALSE
chr10	21686430	21686431	cg28255910_BC11	CG	DCRD	93285.5	1700020N01Rik	ENSMUSG00000050844.5	ENSMUST00000057341.5	+	open_sea	21648081	21648310	38121	TRUE	FALSE
chr10	21689609	21689610	cg28255951_BC21	CG	DCRD	96464.5	1700020N01Rik	ENSMUSG00000050844.5	ENSMUST00000057341.5	+	open_sea	21648081	21648310	41300	TRUE	FALSE
chr10	21690080	21690081	cg28255958_TC21	CG	DCRD	96935.5	1700020N01Rik	ENSMUSG00000050844.5	ENSMUST00000057341.5	+	open_sea	21648081	21648310	41771	TRUE	FALSE
chr10	21690832	21690833	cg28255975_BC21	CG	DCRD	97687.5	1700020N01Rik	ENSMUSG00000050844.5	ENSMUST00000057341.5	+	open_sea	21648081	21648310	42523	TRUE	FALSE
chr10	21690900	21690901	cg28255981_TC21	CG	DCRD	97755.5	1700020N01Rik	ENSMUSG00000050844.5	ENSMUST00000057341.5	+	open_sea	21648081	21648310	42591	TRUE	FALSE
chr10	21691072	21691073	cg28255985_BC21	CG	DCRD	97927.5	1700020N01Rik	ENSMUSG00000050844.5	ENSMUST00000057341.5	+	open_sea	21648081	21648310	42763	TRUE	FALSE
chr10	21691086	21691087	cg28255986_BC21	CG	DCRD	97941.5	1700020N01Rik	ENSMUSG00000050844.5	ENSMUST00000057341.5	+	open_sea	21648081	21648310	42777	TRUE	FALSE
chr10	21718354	21718355	cg28256267_TC21	CG	intergenic	nan	nan	nan	nan	nan	open_sea	21648081	21648310	70045	TRUE	FALSE
chr10	21718510	21718511	cg28256268_BC21	CG	intergenic	nan	nan	nan	nan	nan	open_sea	21648081	21648310	70201	TRUE	FALSE
chr10	21726360	21726361	cg28256324_TC21	CG	intergenic	nan	nan	nan	nan	nan	open_sea	21648081	21648310	78051	FALSE	TRUE
chr10	21726399	21726400	cg28256326_BC21	CG	intergenic	nan	nan	nan	nan	nan	open_sea	21648081	21648310	78090	FALSE	TRUE
chr10	21726446	21726447	cg28256329_TC11	CG	intergenic	nan	nan	nan	nan	nan	open_sea	21648081	21648310	78137	FALSE	TRUE
chr1	174377827	174377828	cg28256388_BC21	CG	DCRD	-70797.5,-52602.5,-13218.5,8908.5,47309.5	Olfr220,Olfr414,Olfr248,Olfr417,Mptx1	ENSMUSG00000066671.4,ENSMUSG00000051509.6,ENSMUSG00000059503.2,ENSMUSG00000066672.2,ENSMUSG00000026531.4	ENSMUST00000085861.2,ENSMUST00000053178.4,ENSMUST00000075329.2,ENSMUST00000085862.1,ENSMUST00000027816.4	+,+,+,+,+	open_sea	174306736	174306974	70854	FALSE	TRUE
chr1	174461345	174461346	cg28256401_BC11	CG	DCRD	-40479.5,12720.5,30915.5,70299.5,92426.5	Fmn2,Olfr220,Olfr414,Olfr248,Olfr417	ENSMUSG00000028354.13,ENSMUSG00000066671.4,ENSMUSG00000051509.6,ENSMUSG00000059503.2,ENSMUSG00000066672.2	ENSMUST00000030039.12,ENSMUST00000085861.2,ENSMUST00000053178.4,ENSMUST00000075329.2,ENSMUST00000085862.1	+,+,+,+,+	open_sea	174501729	174502540	-40384	FALSE	TRUE
chr10	21730592	21730593	cg28256413_TC21	CG	intergenic	nan	nan	nan	nan	nan	open_sea	21648081	21648310	82283	FALSE	TRUE
chr1	174380334	174380335	cg28256430_TC11	CG	DCRD	-68290.5,-50095.5,-10711.5,11415.5,49816.5	Olfr220,Olfr414,Olfr248,Olfr417,Mptx1	ENSMUSG00000066671.4,ENSMUSG00000051509.6,ENSMUSG00000059503.2,ENSMUSG00000066672.2,ENSMUSG00000026531.4	ENSMUST00000085861.2,ENSMUST00000053178.4,ENSMUST00000075329.2,ENSMUST00000085862.1,ENSMUST00000027816.4	+,+,+,+,+	open_sea	174306736	174306974	73361	FALSE	TRUE
chr10	21733114	21733115	cg28256443_BC11	CG	intergenic	nan	nan	nan	nan	nan	open_sea	21648081	21648310	84805	FALSE	TRUE
chr10	21733851	21733852	cg28256455_TC11	CG	intergenic	nan	nan	nan	nan	nan	open_sea	21648081	21648310	85542	FALSE	TRUE
chr10	21734929	21734930	cg28256466_BC11	CG	intergenic	nan	nan	nan	nan	nan	open_sea	21648081	21648310	86620	FALSE	TRUE
chr10	21735094	21735095	cg28256468_TC21	CG	intergenic	nan	nan	nan	nan	nan	open_sea	21648081	21648310	86785	FALSE	TRUE
chr10	21735415	21735416	cg28256475_TC11	CG	intergenic	nan	nan	nan	nan	nan	open_sea	21648081	21648310	87106	FALSE	TRUE
chr10	21735430	21735431	cg28256476_BC11	CG	intergenic	nan	nan	nan	nan	nan	open_sea	21648081	21648310	87121	FALSE	TRUE
chr10	21735505	21735506	cg28256480_BC21	CG	intergenic	nan	nan	nan	nan	nan	open_sea	21648081	21648310	87196	FALSE	TRUE
chr10	21735601	21735602	cg28256483_BC21	CG	intergenic	nan	nan	nan	nan	nan	open_sea	21648081	21648310	87292	FALSE	TRUE
chr10	21742184	21742185	cg28256564_BC21	CG	intergenic	nan	nan	nan	nan	nan	open_sea	21648081	21648310	93875	TRUE	FALSE
chr10	21743975	21743976	cg28256587_TC21	CG	intergenic	nan	nan	nan	nan	nan	open_sea	21648081	21648310	95666	TRUE	FALSE
chr10	21744175	21744176	cg28256590_TC11	CG	intergenic	nan	nan	nan	nan	nan	open_sea	21648081	21648310	95866	TRUE	FALSE
chr10	21744355	21744356	cg28256592_BC11	CG	intergenic	nan	nan	nan	nan	nan	open_sea	21648081	21648310	96046	TRUE	FALSE
chr10	21763224	21763225	cg28256823_BC11	CG	intergenic	nan	nan	nan	nan	nan	open_sea	21648081	21648310	114915	TRUE	FALSE
chr10	21764259	21764260	cg28256840_BC21	CG	intergenic	nan	nan	nan	nan	nan	open_sea	21648081	21648310	115950	TRUE	FALSE
chr10	21785368	21785369	cg28257014_TC21	CG	intergenic	nan	nan	nan	nan	nan	open_sea	21882249	21882569	-96881	TRUE	FALSE
chr10	21805901	21805902	cg28257225_BC21	CG	intergenic	nan	nan	nan	nan	nan	open_sea	21882249	21882569	-76348	TRUE	FALSE
chr10	21810291	21810292	cg28257261_BC21	CG	intergenic	nan	nan	nan	nan	nan	open_sea	21882249	21882569	-71958	TRUE	FALSE
chr10	21823041	21823042	cg28257374_TC21	CG	intergenic	nan	nan	nan	nan	nan	open_sea	21882249	21882569	-59208	FALSE	TRUE
chr10	21823041	21823042	cg28257374_TC22	CG	intergenic	nan	nan	nan	nan	nan	open_sea	21882249	21882569	-59208	FALSE	TRUE
chr10	21823246	21823247	cg28257375_BC11	CG	intergenic	nan	nan	nan	nan	nan	open_sea	21882249	21882569	-59003	TRUE	FALSE
chr10	21826194	21826195	cg28257418_BC21	CG	intergenic	nan	nan	nan	nan	nan	open_sea	21882249	21882569	-56055	TRUE	FALSE
chr10	21830393	21830394	cg28257458_TC21	CG	intergenic	nan	nan	nan	nan	nan	open_sea	21882249	21882569	-51856	TRUE	FALSE
chr10	21839494	21839495	cg28257539_BC21	CG	intergenic	nan	nan	nan	nan	nan	open_sea	21882249	21882569	-42755	TRUE	FALSE
chr10	21844718	21844719	cg28257595_BC21	CG	intergenic	nan	nan	nan	nan	nan	open_sea	21882249	21882569	-37531	TRUE	FALSE
chr10	21844884	21844885	cg28257600_BC21	CG	intergenic	nan	nan	nan	nan	nan	open_sea	21882249	21882569	-37365	TRUE	FALSE
chr10	21844894	21844895	cg28257601_TC11	CG	intergenic	nan	nan	nan	nan	nan	open_sea	21882249	21882569	-37355	TRUE	FALSE
chr10	21847466	21847467	cg28257643_BC21	CG	intergenic	nan	nan	nan	nan	nan	open_sea	21882249	21882569	-34783	TRUE	FALSE
chr10	21850643	21850644	cg28257684_BC21	CG	intergenic	nan	nan	nan	nan	nan	open_sea	21882249	21882569	-31606	TRUE	FALSE
chr10	21851071	21851072	cg28257688_BC21	CG	intergenic	nan	nan	nan	nan	nan	open_sea	21882249	21882569	-31178	TRUE	FALSE
chr10	21851204	21851205	cg28257689_BC21	CG	intergenic	nan	nan	nan	nan	nan	open_sea	21882249	21882569	-31045	TRUE	FALSE
chr10	21881857	21881858	cg28257968_TC11	CG	intergenic	nan	nan	nan	nan	nan	cpg_shore	21882249	21882569	-392	FALSE	TRUE
chr10	21882474	21882475	cg28257989_BC21	CG	intergenic	nan	nan	nan	nan	nan	cpg_island	21882249	21882569	0	TRUE	FALSE
chr10	21918947	21918948	cg28258344_BC11	CG	DCRD	-75718.5	Sgk1	ENSMUSG00000019970.15	ENSMUST00000020145.11	+	open_sea	21882249	21882569	36379	TRUE	FALSE
chr10	21919693	21919694	cg28258348_TC21	CG	DCRD	-74972.5	Sgk1	ENSMUSG00000019970.15	ENSMUST00000020145.11	+	open_sea	21882249	21882569	37125	TRUE	FALSE
chr10	21923442	21923443	cg28258394_TC21	CG	DCRD	-71223.5	Sgk1	ENSMUSG00000019970.15	ENSMUST00000020145.11	+	open_sea	21882249	21882569	40874	TRUE	FALSE
chr10	21928344	21928345	cg28258459_BC21	CG	DCRD	-66321.5	Sgk1	ENSMUSG00000019970.15	ENSMUST00000020145.11	+	open_sea	21882249	21882569	45776	TRUE	FALSE
chr10	21928373	21928374	cg28258460_BC21	CG	DCRD	-66292.5	Sgk1	ENSMUSG00000019970.15	ENSMUST00000020145.11	+	open_sea	21882249	21882569	45805	TRUE	FALSE
chr10	21936695	21936696	cg28258541_BC21	CG	DCRD	-57970.5	Sgk1	ENSMUSG00000019970.15	ENSMUST00000020145.11	+	open_sea	21882249	21882569	54127	TRUE	FALSE
chr10	21937114	21937115	cg28258546_BC21	CG	DCRD	-57551.5	Sgk1	ENSMUSG00000019970.15	ENSMUST00000020145.11	+	open_sea	21882249	21882569	54546	TRUE	FALSE
chr10	21957126	21957127	cg28258728_TC11	CG	DCRD	-37539.5	Sgk1	ENSMUSG00000019970.15	ENSMUST00000020145.11	+	open_sea	21993907	21994913	-36781	TRUE	FALSE
chr10	21958963	21958964	cg28258749_BC21	CG	DCRD	-35702.5	Sgk1	ENSMUSG00000019970.15	ENSMUST00000020145.11	+	open_sea	21993907	21994913	-34944	TRUE	FALSE
chr10	21962798	21962799	cg28258788_BC21	CG	DCRD	-31867.5	Sgk1	ENSMUSG00000019970.15	ENSMUST00000020145.11	+	open_sea	21993907	21994913	-31109	TRUE	FALSE
chr10	21975698	21975699	cg28258914_TC21	CG	DCRD	-18967.5,92380.5	Sgk1,4930444G20Rik	ENSMUSG00000019970.15,ENSMUSG00000069712.5	ENSMUST00000020145.11,ENSMUST00000092672.5	+,-	open_sea	21993907	21994913	-18209	TRUE	FALSE
chr10	21976310	21976311	cg28258923_BC21	CG	DCRD	-18355.5,91768.5	Sgk1,4930444G20Rik	ENSMUSG00000019970.15,ENSMUSG00000069712.5	ENSMUST00000020145.11,ENSMUST00000092672.5	+,-	open_sea	21993907	21994913	-17597	TRUE	FALSE
chr10	21978528	21978529	cg28258944_BC21	CG	DCRD	-16137.5,89550.5	Sgk1,4930444G20Rik	ENSMUSG00000019970.15,ENSMUSG00000069712.5	ENSMUST00000020145.11,ENSMUST00000092672.5	+,-	open_sea	21993907	21994913	-15379	TRUE	FALSE
chr10	21978904	21978905	cg28258952_TC11	CG	DCRD	-15761.5,89174.5	Sgk1,4930444G20Rik	ENSMUSG00000019970.15,ENSMUSG00000069712.5	ENSMUST00000020145.11,ENSMUST00000092672.5	+,-	open_sea	21993907	21994913	-15003	TRUE	FALSE
chr10	21988262	21988263	cg28259037_BC21	CG	DCRD	-6403.5,79816.5	Sgk1,4930444G20Rik	ENSMUSG00000019970.15,ENSMUSG00000069712.5	ENSMUST00000020145.11,ENSMUST00000092672.5	+,-	open_sea	21993907	21994913	-5645	TRUE	FALSE
chr10	21988350	21988351	cg28259039_TC11	CG	DCRD	-6315.5,79728.5	Sgk1,4930444G20Rik	ENSMUSG00000019970.15,ENSMUSG00000069712.5	ENSMUST00000020145.11,ENSMUST00000092672.5	+,-	open_sea	21993907	21994913	-5557	TRUE	FALSE
chr10	21991239	21991240	cg28259060_TC11	CG	DCRD	-3426.5,76839.5	Sgk1,4930444G20Rik	ENSMUSG00000019970.15,ENSMUSG00000069712.5	ENSMUST00000020145.11,ENSMUST00000092672.5	+,-	cpg_shelve	21993907	21994913	-2668	TRUE	FALSE
chr10	21991356	21991357	cg28259063_BC11	CG	DCRD	-3309.5,76722.5	Sgk1,4930444G20Rik	ENSMUSG00000019970.15,ENSMUSG00000069712.5	ENSMUST00000020145.11,ENSMUST00000092672.5	+,-	cpg_shelve	21993907	21994913	-2551	TRUE	FALSE
chr10	21991469	21991470	cg28259066_TC11	CG	DCRD	-3196.5,76609.5	Sgk1,4930444G20Rik	ENSMUSG00000019970.15,ENSMUSG00000069712.5	ENSMUST00000020145.11,ENSMUST00000092672.5	+,-	cpg_shelve	21993907	21994913	-2438	TRUE	FALSE
chr10	21991715	21991716	cg28259074_BC21	CG	DCRD	-2950.5,76363.5	Sgk1,4930444G20Rik	ENSMUSG00000019970.15,ENSMUSG00000069712.5	ENSMUST00000020145.11,ENSMUST00000092672.5	+,-	cpg_shelve	21993907	21994913	-2192	TRUE	FALSE
chr10	21991998	21991999	cg28259082_TC21	CG	DCRD	-2667.5,76080.5	Sgk1,4930444G20Rik	ENSMUSG00000019970.15,ENSMUSG00000069712.5	ENSMUST00000020145.11,ENSMUST00000092672.5	+,-	cpg_shore	21993907	21994913	-1909	TRUE	FALSE
chr10	21992231	21992232	cg28259086_TC21	CG	DCRD	-2434.5,75847.5	Sgk1,4930444G20Rik	ENSMUSG00000019970.15,ENSMUSG00000069712.5	ENSMUST00000020145.11,ENSMUST00000092672.5	+,-	cpg_shore	21993907	21994913	-1676	TRUE	FALSE
chr10	21992263	21992264	cg28259087_TC11	CG	DCRD	-2402.5,75815.5	Sgk1,4930444G20Rik	ENSMUSG00000019970.15,ENSMUSG00000069712.5	ENSMUST00000020145.11,ENSMUST00000092672.5	+,-	cpg_shore	21993907	21994913	-1644	TRUE	FALSE
chr10	21993645	21993646	cg28259133_BC11	CG	Promoter	-1020.5	Sgk1	ENSMUSG00000019970.15	ENSMUST00000020145.11	+	cpg_shore	21993907	21994913	-262	TRUE	FALSE
chr10	21994010	21994011	cg28259146_BC11	CG	Promoter	-655.5	Sgk1	ENSMUSG00000019970.15	ENSMUST00000020145.11	+	cpg_island	21993907	21994913	0	TRUE	FALSE
chr10	21994735	21994736	cg28259218_BC11	CG	Promoter	69.5	Sgk1	ENSMUSG00000019970.15	ENSMUST00000020145.11	+	cpg_island	21993907	21994913	0	TRUE	FALSE
chr10	21994813	21994814	cg28259224_BC11	CG	Promoter	147.5	Sgk1	ENSMUSG00000019970.15	ENSMUST00000020145.11	+	cpg_island	21993907	21994913	0	TRUE	FALSE
chr10	21995371	21995372	cg28259239_TC11	CG	intron	1913.0	Sgk1	ENSMUSG00000019970.15	ENSMUST00000020145.11	+	cpg_shore	21993907	21994913	459	TRUE	FALSE
chr10	21995387	21995388	cg28259241_TC11	CG	intron	1897.0	Sgk1	ENSMUSG00000019970.15	ENSMUST00000020145.11	+	cpg_shore	21993907	21994913	475	TRUE	FALSE
chr10	21995642	21995643	cg28259248_BC21	CG	intron	1642.0	Sgk1	ENSMUSG00000019970.15	ENSMUST00000020145.11	+	cpg_shore	21993907	21994913	730	TRUE	FALSE
chr10	21995876	21995877	cg28259254_TC21	CG	exon	-30.5	Sgk1	ENSMUSG00000019970.15	ENSMUST00000020145.11	+	cpg_shore	21993907	21994913	964	TRUE	FALSE
chr10	21996137	21996138	cg28259258_TC21	CG	intron	1147.0	Sgk1	ENSMUSG00000019970.15	ENSMUST00000020145.11	+	cpg_shore	21993907	21994913	1225	TRUE	FALSE
chr10	21998629	21998630	cg28259299_BC21	CG	intron	-1345.0	Sgk1	ENSMUSG00000019970.15	ENSMUST00000020145.11	+	cpg_shelve	21993907	21994913	3717	TRUE	FALSE
chr10	21998677	21998678	cg28259300_BC21	CG	exon	604.0	Sgk1	ENSMUSG00000019970.15	ENSMUST00000020145.11	+	cpg_shelve	21993907	21994913	3765	TRUE	FALSE
chr10	21999091	21999092	cg28259324_BC21	CG	3'-UTR	272.5	Sgk1	ENSMUSG00000019970.15	ENSMUST00000020145.11	+	open_sea	21993907	21994913	4179	TRUE	FALSE
chr10	22017433	22017434	cg28259537_TC21	CG	DCRD	22767.5,50645.5	Sgk1,4930444G20Rik	ENSMUSG00000019970.15,ENSMUSG00000069712.5	ENSMUST00000020145.11,ENSMUST00000092672.5	+,-	open_sea	21993907	21994913	22521	TRUE	FALSE
chr10	22024082	22024083	cg28259591_TC21	CG	DCRD	29416.5,43996.5	Sgk1,4930444G20Rik	ENSMUSG00000019970.15,ENSMUSG00000069712.5	ENSMUST00000020145.11,ENSMUST00000092672.5	+,-	open_sea	21993907	21994913	29170	FALSE	TRUE
chr10	22046456	22046457	cg28259762_TC21	CG	DCRD	21622.5,51790.5	4930444G20Rik,Sgk1	ENSMUSG00000069712.5,ENSMUSG00000019970.15	ENSMUST00000092672.5,ENSMUST00000020145.11	-,+	open_sea	22058365	22058829	-11909	TRUE	FALSE
chr10	22048214	22048215	cg28259781_TC21	CG	DCRD	19864.5,53548.5	4930444G20Rik,Sgk1	ENSMUSG00000069712.5,ENSMUSG00000019970.15	ENSMUST00000092672.5,ENSMUST00000020145.11	-,+	open_sea	22058365	22058829	-10151	FALSE	TRUE
chr10	22052798	22052799	cg28259802_BC21	CG	DCRD	15280.5,58132.5,96471.5	4930444G20Rik,Sgk1,E030030I06Rik	ENSMUSG00000069712.5,ENSMUSG00000019970.15,ENSMUSG00000097327.7	ENSMUST00000092672.5,ENSMUST00000020145.11,ENSMUST00000179054.7	-,+,-	open_sea	22058365	22058829	-5567	TRUE	FALSE
chr10	22052910	22052911	cg28259803_TC21	CG	DCRD	15168.5,58244.5,96359.5	4930444G20Rik,Sgk1,E030030I06Rik	ENSMUSG00000069712.5,ENSMUSG00000019970.15,ENSMUSG00000097327.7	ENSMUST00000092672.5,ENSMUST00000020145.11,ENSMUST00000179054.7	-,+,-	open_sea	22058365	22058829	-5455	FALSE	TRUE
chr10	22068364	22068365	cg28259974_BC21	CG	Promoter	-285.5	4930444G20Rik	ENSMUSG00000069712.5	ENSMUST00000092672.5	-	open_sea	22058365	22058829	9536	TRUE	FALSE
chr10	22068520	22068521	cg28259977_BC21	CG	Promoter	-441.5	4930444G20Rik	ENSMUSG00000069712.5	ENSMUST00000092672.5	-	open_sea	22058365	22058829	9692	TRUE	FALSE
chr10	22101184	22101185	cg28260290_BC21	CG	DCRD	-72734.5,-57401.5,-33105.5,48085.5	Raet1e,H60b,4930444G20Rik,E030030I06Rik	ENSMUSG00000053219.15,ENSMUSG00000075297.10,ENSMUSG00000069712.5,ENSMUSG00000097327.7	ENSMUST00000178026.1,ENSMUST00000105522.8,ENSMUST00000092672.5,ENSMUST00000179054.7	+,+,-,-	open_sea	22058365	22058829	42356	TRUE	FALSE
chr10	22111256	22111257	cg28260352_BC21	CG	DCRD	-62662.5,-47329.5,-43177.5,38013.5	Raet1e,H60b,4930444G20Rik,E030030I06Rik	ENSMUSG00000053219.15,ENSMUSG00000075297.10,ENSMUSG00000069712.5,ENSMUSG00000097327.7	ENSMUST00000178026.1,ENSMUST00000105522.8,ENSMUST00000092672.5,ENSMUST00000179054.7	+,+,-,-	open_sea	22148532	22151691	-37276	TRUE	FALSE
chr10	22120290	22120291	cg28260396_BC21	CG	intron	-10869.5	E030030I06Rik	ENSMUSG00000097327.7	ENSMUST00000179054.7	-	open_sea	22148532	22151691	-28242	TRUE	FALSE
chr10	22124883	22124884	cg28260414_BC21	CG	intron	-6276.5	E030030I06Rik	ENSMUSG00000097327.7	ENSMUST00000179054.7	-	open_sea	22148532	22151691	-23649	TRUE	FALSE
chr10	22128439	22128440	cg28260452_TC11	CG	intron	-2720.5	E030030I06Rik	ENSMUSG00000097327.7	ENSMUST00000179054.7	-	open_sea	22148532	22151691	-20093	FALSE	TRUE
chr10	22134226	22134227	cg28260486_TC21	CG	intron	3066.5	E030030I06Rik	ENSMUSG00000097327.7	ENSMUST00000179054.7	-	open_sea	22148532	22151691	-14306	FALSE	TRUE
chr10	22146883	22146884	cg28260609_BC21	CG	intron	15723.5	E030030I06Rik	ENSMUSG00000097327.7	ENSMUST00000179054.7	-	cpg_shore	22148532	22151691	-1649	TRUE	FALSE
chr10	22148495	22148496	cg28260631_BC21	CG	exon	-384.0	E030030I06Rik	ENSMUSG00000097327.7	ENSMUST00000179054.7	-	cpg_shore	22148532	22151691	-37	TRUE	FALSE
chr10	22149801	22149802	cg28260725_BC21	CG	Promoter	-531.5	E030030I06Rik	ENSMUSG00000097327.7	ENSMUST00000179054.7	-	cpg_island	22148532	22151691	0	TRUE	FALSE
chr10	22151680	22151681	cg28260849_TC11	CG	DCRD	-83601.5,-22238.5,-6905.5,-2410.5	4930444G20Rik,Raet1e,H60b,E030030I06Rik	ENSMUSG00000069712.5,ENSMUSG00000053219.15,ENSMUSG00000075297.10,ENSMUSG00000097327.7	ENSMUST00000092672.5,ENSMUST00000178026.1,ENSMUST00000105522.8,ENSMUST00000179054.7	-,+,+,-	cpg_island	22148532	22151691	0	TRUE	FALSE
chr10	22153761	22153762	cg28260875_BC21	CG	DCRD	-85682.5,-20157.5,-4824.5,-4491.5	4930444G20Rik,Raet1e,H60b,E030030I06Rik	ENSMUSG00000069712.5,ENSMUSG00000053219.15,ENSMUSG00000075297.10,ENSMUSG00000097327.7	ENSMUST00000092672.5,ENSMUST00000178026.1,ENSMUST00000105522.8,ENSMUST00000179054.7	-,+,+,-	cpg_shelve	22154248	22154577	-487	FALSE	TRUE
chr10	22154348	22154349	cg28260893_BC21	CG	DCRD	-86269.5,-19570.5,-5078.5,-4237.5	4930444G20Rik,Raet1e,E030030I06Rik,H60b	ENSMUSG00000069712.5,ENSMUSG00000053219.15,ENSMUSG00000097327.7,ENSMUSG00000075297.10	ENSMUST00000092672.5,ENSMUST00000178026.1,ENSMUST00000179054.7,ENSMUST00000105522.8	-,+,-,+	cpg_island	22154248	22154577	0	FALSE	TRUE
chr10	22154374	22154375	cg28260896_BC21	CG	DCRD	-86295.5,-19544.5,-5104.5,-4211.5	4930444G20Rik,Raet1e,E030030I06Rik,H60b	ENSMUSG00000069712.5,ENSMUSG00000053219.15,ENSMUSG00000097327.7,ENSMUSG00000075297.10	ENSMUST00000092672.5,ENSMUST00000178026.1,ENSMUST00000179054.7,ENSMUST00000105522.8	-,+,-,+	cpg_island	22154248	22154577	0	FALSE	TRUE
chr10	22156665	22156666	cg28260935_TC21	CG	DCRD	-88586.5,-17253.5,-7395.5,-1920.5	4930444G20Rik,Raet1e,E030030I06Rik,H60b	ENSMUSG00000069712.5,ENSMUSG00000053219.15,ENSMUSG00000097327.7,ENSMUSG00000075297.10	ENSMUST00000092672.5,ENSMUST00000178026.1,ENSMUST00000179054.7,ENSMUST00000105522.8	-,+,-,+	cpg_shelve	22158441	22158777	-1776	TRUE	FALSE
chr10	22158479	22158480	cg28260956_BC11	CG	Promoter	-106.5,-89.5	H60b,Raet1e	ENSMUSG00000075297.10,ENSMUSG00000053219.15	ENSMUST00000105522.8,ENSMUST00000181645.7	+,+	cpg_island	22158441	22158777	0	TRUE	FALSE
chr10	22158510	22158511	cg28260958_BC11	CG	Promoter	-75.5,-58.5	H60b,Raet1e	ENSMUSG00000075297.10,ENSMUSG00000053219.15	ENSMUST00000105522.8,ENSMUST00000181645.7	+,+	cpg_island	22158441	22158777	0	FALSE	TRUE
chr10	22163395	22163396	cg28261070_BC21	CG	intron	7847.5,60322.0	Raet1e,H60b	ENSMUSG00000053219.15,ENSMUSG00000075297.10	ENSMUST00000181645.7,ENSMUST00000105522.8	+,+	cpg_shelve	22159928	22160147	3249	FALSE	TRUE
chr10	22164797	22164798	cg28261096_TC21	CG	intron	6445.5,58920.0	Raet1e,H60b	ENSMUSG00000053219.15,ENSMUSG00000075297.10	ENSMUST00000181645.7,ENSMUST00000105522.8	+,+	open_sea	22159928	22160147	4651	FALSE	TRUE
chr10	22166652	22166653	cg28261107_TC11	CG	intron	4590.5,57065.0	Raet1e,H60b	ENSMUSG00000053219.15,ENSMUSG00000075297.10	ENSMUST00000181645.7,ENSMUST00000105522.8	+,+	open_sea	22159928	22160147	6506	TRUE	FALSE
chr10	22167385	22167386	cg28261111_BC21	CG	intron	3857.5,56332.0	Raet1e,H60b	ENSMUSG00000053219.15,ENSMUSG00000075297.10	ENSMUST00000181645.7,ENSMUST00000105522.8	+,+	open_sea	22159928	22160147	7239	FALSE	TRUE
chr10	22168093	22168094	cg28261113_BC21	CG	intron	3149.5,55624.0	Raet1e,H60b	ENSMUSG00000053219.15,ENSMUSG00000075297.10	ENSMUST00000181645.7,ENSMUST00000105522.8	+,+	open_sea	22159928	22160147	7947	FALSE	TRUE
chr10	22169086	22169087	cg28261123_BC21	CG	intron	2156.5,54631.0	Raet1e,H60b	ENSMUSG00000053219.15,ENSMUSG00000075297.10	ENSMUST00000181645.7,ENSMUST00000105522.8	+,+	open_sea	22159928	22160147	8940	FALSE	TRUE
chr10	22173847	22173848	cg28261152_BC11	CG	Promoter	-71.5	Raet1e	ENSMUSG00000053219.15	ENSMUST00000178026.1	+	open_sea	22159928	22160147	13701	FALSE	TRUE
chr10	22173847	22173848	cg28261152_BC21	CG	Promoter	-71.5	Raet1e	ENSMUSG00000053219.15	ENSMUST00000178026.1	+	open_sea	22159928	22160147	13701	FALSE	TRUE
chr10	22173847	22173848	cg28261152_TC11	CG	Promoter	-71.5	Raet1e	ENSMUSG00000053219.15	ENSMUST00000178026.1	+	open_sea	22159928	22160147	13701	FALSE	TRUE
chr10	22173847	22173848	cg28261152_TC21	CG	Promoter	-71.5	Raet1e	ENSMUSG00000053219.15	ENSMUST00000178026.1	+	open_sea	22159928	22160147	13701	FALSE	TRUE
chr10	22173847	22173848	cg28261152_TO11	CG	Promoter	-71.5	Raet1e	ENSMUSG00000053219.15	ENSMUST00000178026.1	+	open_sea	22159928	22160147	13701	FALSE	TRUE
chr10	22173847	22173848	cg28261152_TO21	CG	Promoter	-71.5	Raet1e	ENSMUSG00000053219.15	ENSMUST00000178026.1	+	open_sea	22159928	22160147	13701	FALSE	TRUE
chr10	22174343	22174344	cg28261158_BC11	CG	Promoter	424.5	Raet1e	ENSMUSG00000053219.15	ENSMUST00000178026.1	+	open_sea	22159928	22160147	14197	FALSE	TRUE
chr10	22174343	22174344	cg28261158_BC21	CG	Promoter	424.5	Raet1e	ENSMUSG00000053219.15	ENSMUST00000178026.1	+	open_sea	22159928	22160147	14197	FALSE	TRUE
chr10	22174343	22174344	cg28261158_BO11	CG	Promoter	424.5	Raet1e	ENSMUSG00000053219.15	ENSMUST00000178026.1	+	open_sea	22159928	22160147	14197	FALSE	TRUE
chr10	22174343	22174344	cg28261158_BO21	CG	Promoter	424.5	Raet1e	ENSMUSG00000053219.15	ENSMUST00000178026.1	+	open_sea	22159928	22160147	14197	FALSE	TRUE
chr10	22174343	22174344	cg28261158_TC11	CG	Promoter	424.5	Raet1e	ENSMUSG00000053219.15	ENSMUST00000178026.1	+	open_sea	22159928	22160147	14197	FALSE	TRUE
chr10	22174343	22174344	cg28261158_TC21	CG	Promoter	424.5	Raet1e	ENSMUSG00000053219.15	ENSMUST00000178026.1	+	open_sea	22159928	22160147	14197	FALSE	TRUE
chr10	22174343	22174344	cg28261158_TO11	CG	Promoter	424.5	Raet1e	ENSMUSG00000053219.15	ENSMUST00000178026.1	+	open_sea	22159928	22160147	14197	FALSE	TRUE
chr10	22174343	22174344	cg28261158_TO21	CG	Promoter	424.5	Raet1e	ENSMUSG00000053219.15	ENSMUST00000178026.1	+	open_sea	22159928	22160147	14197	FALSE	TRUE
chr10	22175696	22175697	cg28261161_BC21	CG	intron	-4453.5,48021.0	Raet1e,H60b	ENSMUSG00000053219.15,ENSMUSG00000075297.10	ENSMUST00000181645.7,ENSMUST00000105522.8	+,+	open_sea	22159928	22160147	15550	FALSE	TRUE
chr10	22176746	22176747	cg28261166_BC21	CG	intron	-5503.5,46971.0	Raet1e,H60b	ENSMUSG00000053219.15,ENSMUSG00000075297.10	ENSMUST00000181645.7,ENSMUST00000105522.8	+,+	open_sea	22159928	22160147	16600	FALSE	TRUE
chr10	22179830	22179831	cg28261177_TC21	CG	intron	-8587.5,43887.0	Raet1e,H60b	ENSMUSG00000053219.15,ENSMUSG00000075297.10	ENSMUST00000181645.7,ENSMUST00000105522.8	+,+	open_sea	22159928	22160147	19684	FALSE	TRUE
chr10	22182584	22182585	cg28261189_BC21	CG	intron	-11341.5,41133.0	Raet1e,H60b	ENSMUSG00000053219.15,ENSMUSG00000075297.10	ENSMUST00000181645.7,ENSMUST00000105522.8	+,+	open_sea	22159928	22160147	22438	FALSE	TRUE
chr10	22183112	22183113	cg28261191_BC21	CG	intron	-11869.5,40605.0	Raet1e,H60b	ENSMUSG00000053219.15,ENSMUSG00000075297.10	ENSMUST00000181645.7,ENSMUST00000105522.8	+,+	open_sea	22159928	22160147	22966	FALSE	TRUE
chr10	22183826	22183827	cg28261195_BC21	CG	3'-UTR	-92.0	Raet1e	ENSMUSG00000053219.15	ENSMUST00000065527.10	+	open_sea	22159928	22160147	23680	TRUE	FALSE
chr10	22184113	22184114	cg28261198_BC21	CG	intron	39604.0,89915.5	H60b,Raet1e	ENSMUSG00000075297.10,ENSMUSG00000053219.15	ENSMUST00000105522.8,ENSMUST00000178026.1	+,+	open_sea	22159928	22160147	23967	FALSE	TRUE
chr10	22187158	22187159	cg28261233_BC21	CG	intron	36559.0,86870.5	H60b,Raet1e	ENSMUSG00000075297.10,ENSMUSG00000053219.15	ENSMUST00000105522.8,ENSMUST00000178026.1	+,+	open_sea	22159928	22160147	27012	FALSE	TRUE
chr10	22188010	22188011	cg28261245_TC21	CG	intron	35707.0,86018.5	H60b,Raet1e	ENSMUSG00000075297.10,ENSMUSG00000053219.15	ENSMUST00000105522.8,ENSMUST00000178026.1	+,+	open_sea	22159928	22160147	27864	FALSE	TRUE
chr10	22188046	22188047	cg28261246_TC21	CG	intron	35671.0,85982.5	H60b,Raet1e	ENSMUSG00000075297.10,ENSMUSG00000053219.15	ENSMUST00000105522.8,ENSMUST00000178026.1	+,+	open_sea	22159928	22160147	27900	FALSE	TRUE
chr10	22188272	22188273	cg28261247_TC21	CG	intron	35445.0,85756.5	H60b,Raet1e	ENSMUSG00000075297.10,ENSMUSG00000053219.15	ENSMUST00000105522.8,ENSMUST00000178026.1	+,+	open_sea	22159928	22160147	28126	FALSE	TRUE
chr10	22190844	22190845	cg28261276_TC21	CG	intron	32873.0,83184.5	H60b,Raet1e	ENSMUSG00000075297.10,ENSMUSG00000053219.15	ENSMUST00000105522.8,ENSMUST00000178026.1	+,+	open_sea	22159928	22160147	30698	FALSE	TRUE
chr10	22191022	22191023	cg28261280_TO21	CG	intron	32695.0,83006.5	H60b,Raet1e	ENSMUSG00000075297.10,ENSMUSG00000053219.15	ENSMUST00000105522.8,ENSMUST00000178026.1	+,+	open_sea	22159928	22160147	30876	FALSE	TRUE
chr10	22191471	22191472	cg28261292_TC21	CG	intron	32246.0,82557.5	H60b,Raet1e	ENSMUSG00000075297.10,ENSMUSG00000053219.15	ENSMUST00000105522.8,ENSMUST00000178026.1	+,+	open_sea	22159928	22160147	31325	FALSE	TRUE
chr10	22191490	22191491	cg28261293_TC21	CG	intron	32227.0,82538.5	H60b,Raet1e	ENSMUSG00000075297.10,ENSMUSG00000053219.15	ENSMUST00000105522.8,ENSMUST00000178026.1	+,+	open_sea	22159928	22160147	31344	FALSE	TRUE
chr10	22191499	22191500	cg28261294_TC21	CG	intron	32218.0,82529.5	H60b,Raet1e	ENSMUSG00000075297.10,ENSMUSG00000053219.15	ENSMUST00000105522.8,ENSMUST00000178026.1	+,+	open_sea	22159928	22160147	31353	FALSE	TRUE
chr10	22191547	22191548	cg28261296_BC21	CG	intron	32170.0,82481.5	H60b,Raet1e	ENSMUSG00000075297.10,ENSMUSG00000053219.15	ENSMUST00000105522.8,ENSMUST00000178026.1	+,+	open_sea	22159928	22160147	31401	FALSE	TRUE
chr10	22191628	22191629	cg28261298_TC21	CG	intron	32089.0,82400.5	H60b,Raet1e	ENSMUSG00000075297.10,ENSMUSG00000053219.15	ENSMUST00000105522.8,ENSMUST00000178026.1	+,+	open_sea	22159928	22160147	31482	FALSE	TRUE
chr10	22192341	22192342	cg28261306_TC21	CG	intron	31376.0,81687.5	H60b,Raet1e	ENSMUSG00000075297.10,ENSMUSG00000053219.15	ENSMUST00000105522.8,ENSMUST00000178026.1	+,+	open_sea	22159928	22160147	32195	FALSE	TRUE
chr10	22194750	22194751	cg28261321_TC21	CG	intron	28967.0,79278.5	H60b,Raet1e	ENSMUSG00000075297.10,ENSMUSG00000053219.15	ENSMUST00000105522.8,ENSMUST00000178026.1	+,+	open_sea	22159928	22160147	34604	FALSE	TRUE
chr10	22195484	22195485	cg28261327_BC21	CG	intron	28233.0,78544.5	H60b,Raet1e	ENSMUSG00000075297.10,ENSMUSG00000053219.15	ENSMUST00000105522.8,ENSMUST00000178026.1	+,+	open_sea	22159928	22160147	35338	FALSE	TRUE
chr10	22195570	22195571	cg28261328_BC21	CG	intron	28147.0,78458.5	H60b,Raet1e	ENSMUSG00000075297.10,ENSMUSG00000053219.15	ENSMUST00000105522.8,ENSMUST00000178026.1	+,+	open_sea	22159928	22160147	35424	FALSE	TRUE
chr10	22200138	22200139	cg28261361_BC21	CG	intron	23579.0,73890.5	H60b,Raet1e	ENSMUSG00000075297.10,ENSMUSG00000053219.15	ENSMUST00000105522.8,ENSMUST00000178026.1	+,+	open_sea	22159928	22160147	39992	FALSE	TRUE
chr10	22204030	22204031	cg28261385_BC21	CG	intron	19687.0,69998.5	H60b,Raet1e	ENSMUSG00000075297.10,ENSMUSG00000053219.15	ENSMUST00000105522.8,ENSMUST00000178026.1	+,+	open_sea	22159928	22160147	43884	FALSE	TRUE
chr10	22213375	22213376	cg28261450_BO11	CG	intron	10342.0,60653.5	H60b,Raet1e	ENSMUSG00000075297.10,ENSMUSG00000053219.15	ENSMUST00000105522.8,ENSMUST00000178026.1	+,+	open_sea	22251703	22251918	-38328	FALSE	TRUE
chr10	22213375	22213376	cg28261450_BO21	CG	intron	10342.0,60653.5	H60b,Raet1e	ENSMUSG00000075297.10,ENSMUSG00000053219.15	ENSMUST00000105522.8,ENSMUST00000178026.1	+,+	open_sea	22251703	22251918	-38328	FALSE	TRUE
chr10	22213375	22213376	cg28261450_TC11	CG	intron	10342.0,60653.5	H60b,Raet1e	ENSMUSG00000075297.10,ENSMUSG00000053219.15	ENSMUST00000105522.8,ENSMUST00000178026.1	+,+	open_sea	22251703	22251918	-38328	FALSE	TRUE
chr10	22213375	22213376	cg28261450_TC21	CG	intron	10342.0,60653.5	H60b,Raet1e	ENSMUSG00000075297.10,ENSMUSG00000053219.15	ENSMUST00000105522.8,ENSMUST00000178026.1	+,+	open_sea	22251703	22251918	-38328	FALSE	TRUE
chr10	22213531	22213532	cg28261453_TC21	CG	intron	10186.0,60497.5	H60b,Raet1e	ENSMUSG00000075297.10,ENSMUSG00000053219.15	ENSMUST00000105522.8,ENSMUST00000178026.1	+,+	open_sea	22251703	22251918	-38172	FALSE	TRUE
chr10	22215782	22215783	cg28261469_TC21	CG	intron	7935.0,58246.5	H60b,Raet1e	ENSMUSG00000075297.10,ENSMUSG00000053219.15	ENSMUST00000105522.8,ENSMUST00000178026.1	+,+	open_sea	22251703	22251918	-35921	FALSE	TRUE
chr10	22220377	22220378	cg28261496_BC21	CG	intron	3340.0,53651.5	H60b,Raet1e	ENSMUSG00000075297.10,ENSMUSG00000053219.15	ENSMUST00000105522.8,ENSMUST00000178026.1	+,+	open_sea	22251703	22251918	-31326	FALSE	TRUE
chr10	22223992	22223993	cg28261534_BC11	CG	intron	-275.0,50036.5	H60b,Raet1e	ENSMUSG00000075297.10,ENSMUSG00000053219.15	ENSMUST00000105522.8,ENSMUST00000178026.1	+,+	open_sea	22251703	22251918	-27711	FALSE	TRUE
chr10	22223992	22223993	cg28261534_BC21	CG	intron	-275.0,50036.5	H60b,Raet1e	ENSMUSG00000075297.10,ENSMUSG00000053219.15	ENSMUST00000105522.8,ENSMUST00000178026.1	+,+	open_sea	22251703	22251918	-27711	FALSE	TRUE
chr10	22223992	22223993	cg28261534_TC21	CG	intron	-275.0,50036.5	H60b,Raet1e	ENSMUSG00000075297.10,ENSMUSG00000053219.15	ENSMUST00000105522.8,ENSMUST00000178026.1	+,+	open_sea	22251703	22251918	-27711	FALSE	TRUE
chr10	22228356	22228357	cg28261549_BC21	CG	intron	-4639.0,45672.5	H60b,Raet1e	ENSMUSG00000075297.10,ENSMUSG00000053219.15	ENSMUST00000105522.8,ENSMUST00000178026.1	+,+	open_sea	22251703	22251918	-23347	FALSE	TRUE
chr10	22241787	22241788	cg28261628_TC21	CG	intron	-18070.0,32241.5	H60b,Raet1e	ENSMUSG00000075297.10,ENSMUSG00000053219.15	ENSMUST00000105522.8,ENSMUST00000178026.1	+,+	open_sea	22251703	22251918	-9916	FALSE	TRUE
chr10	22245506	22245507	cg28261647_TC21	CG	intron	-21789.0,28522.5	H60b,Raet1e	ENSMUSG00000075297.10,ENSMUSG00000053219.15	ENSMUST00000105522.8,ENSMUST00000178026.1	+,+	open_sea	22251703	22251918	-6197	FALSE	TRUE
chr10	22253829	22253830	cg28261709_BC11	CG	intron	-30112.0,20199.5	H60b,Raet1e	ENSMUSG00000075297.10,ENSMUSG00000053219.15	ENSMUST00000105522.8,ENSMUST00000178026.1	+,+	cpg_shore	22251703	22251918	1912	FALSE	TRUE
chr10	22253829	22253830	cg28261709_BC21	CG	intron	-30112.0,20199.5	H60b,Raet1e	ENSMUSG00000075297.10,ENSMUSG00000053219.15	ENSMUST00000105522.8,ENSMUST00000178026.1	+,+	cpg_shore	22251703	22251918	1912	FALSE	TRUE
chr10	22253829	22253830	cg28261709_BO11	CG	intron	-30112.0,20199.5	H60b,Raet1e	ENSMUSG00000075297.10,ENSMUSG00000053219.15	ENSMUST00000105522.8,ENSMUST00000178026.1	+,+	cpg_shore	22251703	22251918	1912	FALSE	TRUE
chr10	22253829	22253830	cg28261709_BO21	CG	intron	-30112.0,20199.5	H60b,Raet1e	ENSMUSG00000075297.10,ENSMUSG00000053219.15	ENSMUST00000105522.8,ENSMUST00000178026.1	+,+	cpg_shore	22251703	22251918	1912	FALSE	TRUE
chr10	22253829	22253830	cg28261709_TC21	CG	intron	-30112.0,20199.5	H60b,Raet1e	ENSMUSG00000075297.10,ENSMUSG00000053219.15	ENSMUST00000105522.8,ENSMUST00000178026.1	+,+	cpg_shore	22251703	22251918	1912	FALSE	TRUE
chr10	22253829	22253830	cg28261709_TO11	CG	intron	-30112.0,20199.5	H60b,Raet1e	ENSMUSG00000075297.10,ENSMUSG00000053219.15	ENSMUST00000105522.8,ENSMUST00000178026.1	+,+	cpg_shore	22251703	22251918	1912	FALSE	TRUE
chr10	22253829	22253830	cg28261709_TO21	CG	intron	-30112.0,20199.5	H60b,Raet1e	ENSMUSG00000075297.10,ENSMUSG00000053219.15	ENSMUST00000105522.8,ENSMUST00000178026.1	+,+	cpg_shore	22251703	22251918	1912	FALSE	TRUE
chr10	22256328	22256329	cg28261721_TC21	CG	intron	-32611.0,17700.5	H60b,Raet1e	ENSMUSG00000075297.10,ENSMUSG00000053219.15	ENSMUST00000105522.8,ENSMUST00000178026.1	+,+	open_sea	22251703	22251918	4411	FALSE	TRUE
chr10	22265069	22265070	cg28261786_TC21	CG	intron	-41352.0,8959.5	H60b,Raet1e	ENSMUSG00000075297.10,ENSMUSG00000053219.15	ENSMUST00000105522.8,ENSMUST00000178026.1	+,+	open_sea	22273284	22274267	-8215	FALSE	TRUE
chr10	22266229	22266230	cg28261799_TC21	CG	intron	-42512.0,7799.5	H60b,Raet1e	ENSMUSG00000075297.10,ENSMUSG00000053219.15	ENSMUST00000105522.8,ENSMUST00000178026.1	+,+	open_sea	22273284	22274267	-7055	FALSE	TRUE
chr10	22266920	22266921	cg28261807_TC21	CG	intron	-43203.0,7108.5	H60b,Raet1e	ENSMUSG00000075297.10,ENSMUSG00000053219.15	ENSMUST00000105522.8,ENSMUST00000178026.1	+,+	open_sea	22273284	22274267	-6364	FALSE	TRUE
chr10	22273155	22273156	cg28261858_TC21	CG	Promoter	-190.5	H60b	ENSMUSG00000075297.10	ENSMUST00000131558.1	+	cpg_shore	22273284	22274267	-129	FALSE	TRUE
chr10	22273296	22273297	cg28261860_TC11	CG	Promoter	-49.5	H60b	ENSMUSG00000075297.10	ENSMUST00000131558.1	+	cpg_island	22273284	22274267	0	TRUE	FALSE
chr10	22273331	22273332	cg28261863_BC11	CG	Promoter	-14.5	H60b	ENSMUSG00000075297.10	ENSMUST00000131558.1	+	cpg_island	22273284	22274267	0	TRUE	FALSE
chr10	22281718	22281719	cg28261984_BC21	CG	intron	-58001.0,-7689.5	H60b,Raet1e	ENSMUSG00000075297.10,ENSMUSG00000053219.15	ENSMUST00000105522.8,ENSMUST00000178026.1	+,+	open_sea	22273284	22274267	7452	TRUE	FALSE
chr10	22283416	22283417	cg28262007_TC21	CG	intron	-59699.0,-9387.5	H60b,Raet1e	ENSMUSG00000075297.10,ENSMUSG00000053219.15	ENSMUST00000105522.8,ENSMUST00000178026.1	+,+	open_sea	22273284	22274267	9150	TRUE	FALSE
chr10	22297896	22297897	cg28262083_TC21	CG	intron	-23867.5	Raet1e	ENSMUSG00000053219.15	ENSMUST00000178026.1	+	open_sea	22273284	22274267	23630	TRUE	FALSE
chr10	22300993	22300994	cg28262101_BC21	CG	intron	-26964.5	Raet1e	ENSMUSG00000053219.15	ENSMUST00000178026.1	+	open_sea	22273284	22274267	26727	TRUE	FALSE
chr10	22306882	22306883	cg28262138_TC21	CG	intron	-32853.5	Raet1e	ENSMUSG00000053219.15	ENSMUST00000178026.1	+	open_sea	22273284	22274267	32616	TRUE	FALSE
chr10	22311047	22311048	cg28262155_TC21	CG	intron	-37018.5	Raet1e	ENSMUSG00000053219.15	ENSMUST00000178026.1	+	open_sea	22273284	22274267	36781	TRUE	FALSE
chr10	22343858	22343859	cg28262372_TC21	CG	intron	-69829.5	Raet1e	ENSMUSG00000053219.15	ENSMUST00000178026.1	+	open_sea	22273284	22274267	69592	FALSE	TRUE
chr10	22343858	22343859	cg28262372_TC22	CG	intron	-69829.5	Raet1e	ENSMUSG00000053219.15	ENSMUST00000178026.1	+	open_sea	22273284	22274267	69592	FALSE	TRUE
chr10	22344015	22344016	cg28262375_BC21	CG	intron	-69986.5	Raet1e	ENSMUSG00000053219.15	ENSMUST00000178026.1	+	open_sea	22273284	22274267	69749	FALSE	TRUE
chr10	22344619	22344620	cg28262380_BC21	CG	intron	-70590.5	Raet1e	ENSMUSG00000053219.15	ENSMUST00000178026.1	+	open_sea	22273284	22274267	70353	FALSE	TRUE
chr10	22345334	22345335	cg28262395_BC21	CG	intron	-71305.5	Raet1e	ENSMUSG00000053219.15	ENSMUST00000178026.1	+	open_sea	22273284	22274267	71068	FALSE	TRUE
chr10	22345864	22345865	cg28262403_BC21	CG	intron	-71835.5	Raet1e	ENSMUSG00000053219.15	ENSMUST00000178026.1	+	open_sea	22273284	22274267	71598	FALSE	TRUE
chr10	22356188	22356189	cg28262477_TC21	CG	intron	-82159.5	Raet1e	ENSMUSG00000053219.15	ENSMUST00000178026.1	+	open_sea	22273284	22274267	81922	FALSE	TRUE
chr10	22356198	22356199	cg28262478_TC21	CG	intron	-82169.5	Raet1e	ENSMUSG00000053219.15	ENSMUST00000178026.1	+	open_sea	22273284	22274267	81932	FALSE	TRUE
chr10	22360298	22360299	cg28262492_BC21	CG	Promoter	-253.5	Raet1d	ENSMUSG00000078452.10	ENSMUST00000182677.7	+	open_sea	22273284	22274267	86032	TRUE	FALSE
chr10	22368478	22368479	cg28262521_TC11	CG	intron	-94449.5,-1133.0	Raet1e,Raet1d	ENSMUSG00000053219.15,ENSMUSG00000078452.10	ENSMUST00000178026.1,ENSMUST00000182677.7	+,+	open_sea	22273284	22274267	94212	TRUE	FALSE
chr10	22376568	22376569	cg28262552_BC21	CG	DCRD	14674.5	Raet1d	ENSMUSG00000078452.10	ENSMUST00000095795.4	+	open_sea	22273284	22274267	102302	FALSE	TRUE
chr10	22380947	22380948	cg28262586_BC21	CG	DCRD	19053.5	Raet1d	ENSMUSG00000078452.10	ENSMUST00000095795.4	+	open_sea	22273284	22274267	106681	FALSE	TRUE
chr10	22454718	22454719	cg28262826_BC21	CG	DCRD	92824.5	Raet1d	ENSMUSG00000078452.10	ENSMUST00000095795.4	+	open_sea	22528981	22529249	-74263	TRUE	FALSE
chr10	22465851	22465852	cg28262927_TC11	CG	intergenic	nan	nan	nan	nan	nan	open_sea	22528981	22529249	-63130	FALSE	TRUE
chr10	22478380	22478381	cg28263026_TC21	CG	intergenic	nan	nan	nan	nan	nan	open_sea	22528981	22529249	-50601	FALSE	TRUE
chr10	22478394	22478395	cg28263028_TC21	CG	intergenic	nan	nan	nan	nan	nan	open_sea	22528981	22529249	-50587	FALSE	TRUE
chr10	22483978	22483979	cg28263101_BC21	CG	intergenic	nan	nan	nan	nan	nan	open_sea	22528981	22529249	-45003	FALSE	TRUE
chr10	22485966	22485967	cg28263123_TC21	CG	intergenic	nan	nan	nan	nan	nan	open_sea	22528981	22529249	-43015	FALSE	TRUE
chr10	22487287	22487288	cg28263134_TC21	CG	intergenic	nan	nan	nan	nan	nan	open_sea	22528981	22529249	-41694	FALSE	TRUE
chr10	22487307	22487308	cg28263135_TC21	CG	intergenic	nan	nan	nan	nan	nan	open_sea	22528981	22529249	-41674	FALSE	TRUE
chr10	22506947	22506948	cg28263317_TC21	CG	intergenic	nan	nan	nan	nan	nan	open_sea	22528981	22529249	-22034	FALSE	TRUE
chr10	22537450	22537451	cg28263596_TC21	CG	intergenic	nan	nan	nan	nan	nan	open_sea	22528981	22529249	8202	FALSE	TRUE
chr10	22548525	22548526	cg28263678_BC21	CG	DCRD	-96485.5	Slc2a12	ENSMUSG00000037490.5	ENSMUST00000042261.4	+	open_sea	22528981	22529249	19277	TRUE	FALSE
chr10	22556197	22556198	cg28263744_TC21	CG	DCRD	-88813.5	Slc2a12	ENSMUSG00000037490.5	ENSMUST00000042261.4	+	open_sea	22528981	22529249	26949	FALSE	TRUE
chr10	22556620	22556621	cg28263746_TC21	CG	DCRD	-88390.5	Slc2a12	ENSMUSG00000037490.5	ENSMUST00000042261.4	+	open_sea	22528981	22529249	27372	FALSE	TRUE
chr10	22567320	22567321	cg28263828_BC21	CG	DCRD	-77690.5	Slc2a12	ENSMUSG00000037490.5	ENSMUST00000042261.4	+	open_sea	22528981	22529249	38072	TRUE	FALSE
chr10	22607536	22607537	cg28264205_BC11	CG	DCRD	-37474.5	Slc2a12	ENSMUSG00000037490.5	ENSMUST00000042261.4	+	open_sea	22645256	22645505	-37720	TRUE	FALSE
chr10	22610312	22610313	cg28264241_TC21	CG	DCRD	-34698.5	Slc2a12	ENSMUSG00000037490.5	ENSMUST00000042261.4	+	open_sea	22645256	22645505	-34944	FALSE	TRUE
chr10	22621868	22621869	cg28264375_TC21	CG	DCRD	-23142.5	Slc2a12	ENSMUSG00000037490.5	ENSMUST00000042261.4	+	open_sea	22645256	22645505	-23388	FALSE	TRUE
chr10	22645000	22645001	cg28264540_TC21	CG	Promoter	-10.5	Slc2a12	ENSMUSG00000037490.5	ENSMUST00000042261.4	+	cpg_shore	22645256	22645505	-256	TRUE	FALSE
chr10	22645161	22645162	cg28264546_BC21	CG	Promoter	150.5	Slc2a12	ENSMUSG00000037490.5	ENSMUST00000042261.4	+	cpg_shore	22645256	22645505	-95	TRUE	FALSE
chr10	22645191	22645192	cg28264549_BC21	CG	Promoter	180.5	Slc2a12	ENSMUSG00000037490.5	ENSMUST00000042261.4	+	cpg_shore	22645256	22645505	-65	TRUE	FALSE
chr10	22648841	22648842	cg28264623_TC21	CG	intron	25806.5	Slc2a12	ENSMUSG00000037490.5	ENSMUST00000042261.4	+	cpg_shelve	22645256	22645505	3337	TRUE	FALSE
chr10	22658928	22658929	cg28264745_BC21	CG	intron	15719.5	Slc2a12	ENSMUSG00000037490.5	ENSMUST00000042261.4	+	open_sea	22645256	22645505	13424	TRUE	FALSE
chr10	22664552	22664553	cg28264809_BC21	CG	exon	482.0	Slc2a12	ENSMUSG00000037490.5	ENSMUST00000042261.4	+	open_sea	22645256	22645505	19048	TRUE	FALSE
chr10	22665626	22665627	cg28264828_BC11	CG	exon	-592.0	Slc2a12	ENSMUSG00000037490.5	ENSMUST00000042261.4	+	open_sea	22645256	22645505	20122	TRUE	FALSE
chr10	22676266	22676267	cg28264945_TC21	CG	intron	-1618.5	Slc2a12	ENSMUSG00000037490.5	ENSMUST00000042261.4	+	open_sea	22689027	22689256	-12761	TRUE	FALSE
chr10	22679636	22679637	cg28264994_TC21	CG	intron	-4988.5	Slc2a12	ENSMUSG00000037490.5	ENSMUST00000042261.4	+	open_sea	22689027	22689256	-9391	TRUE	FALSE
chr10	22710315	22710316	cg28265389_BC21	CG	intron	-8344.0	Tbpl1	ENSMUSG00000071359.13	ENSMUST00000095794.3	-	open_sea	22730666	22732025	-20351	TRUE	FALSE
chr10	22715598	22715599	cg28265443_TC21	CG	intron	-6062.5,-3061.0	AC166256.1,Tbpl1	ENSMUSG00000118528.1,ENSMUSG00000071359.13	ENSMUST00000238910.1,ENSMUST00000095794.3	-,-	open_sea	22730666	22732025	-15068	FALSE	TRUE
chr10	22729316	22729317	cg28265553_TC21	CG	intron	7655.5,10657.0	AC166256.1,Tbpl1	ENSMUSG00000118528.1,ENSMUSG00000071359.13	ENSMUST00000238910.1,ENSMUST00000095794.3	-,-	cpg_shore	22730666	22732025	-1350	TRUE	FALSE
chr10	22729358	22729359	cg28265554_BC21	CG	intron	7697.5,10699.0	AC166256.1,Tbpl1	ENSMUSG00000118528.1,ENSMUSG00000071359.13	ENSMUST00000238910.1,ENSMUST00000095794.3	-,-	cpg_shore	22730666	22732025	-1308	TRUE	FALSE
chr10	22729368	22729369	cg28265555_TC21	CG	intron	7707.5,10709.0	AC166256.1,Tbpl1	ENSMUSG00000118528.1,ENSMUSG00000071359.13	ENSMUST00000238910.1,ENSMUST00000095794.3	-,-	cpg_shore	22730666	22732025	-1298	TRUE	FALSE
chr10	22730747	22730748	cg28265581_TC21	CG	Promoter	489.5	AC166256.1	ENSMUSG00000118528.1	ENSMUST00000238910.1	-	cpg_island	22730666	22732025	0	FALSE	TRUE
chr10	22731317	22731318	cg28265645_BC11	CG	Promoter	-80.5,129.5	AC166256.1,Tbpl1	ENSMUSG00000118528.1,ENSMUSG00000071359.13	ENSMUST00000238910.1,ENSMUST00000127698.7	-,-	cpg_island	22730666	22732025	0	FALSE	TRUE
chr10	22732343	22732344	cg28265725_BC21	CG	Promoter	-1106.5,-896.5	AC166256.1,Tbpl1	ENSMUSG00000118528.1,ENSMUSG00000071359.13	ENSMUST00000238910.1,ENSMUST00000127698.7	-,-	cpg_shelve	22730666	22732025	319	FALSE	TRUE
chr10	22746337	22746338	cg28265948_TC21	CG	DCRD	-15100.5,-14890.5,73836.5	AC166256.1,Tbpl1,Tcf21	ENSMUSG00000118528.1,ENSMUSG00000071359.13,ENSMUSG00000045680.8	ENSMUST00000238910.1,ENSMUST00000127698.7,ENSMUST00000049930.8	-,-,-	open_sea	22740458	22740661	5677	FALSE	TRUE
chr10	22778096	22778097	cg28266184_BC21	CG	DCRD	-46859.5,-46649.5,42077.5	AC166256.1,Tbpl1,Tcf21	ENSMUSG00000118528.1,ENSMUSG00000071359.13,ENSMUSG00000045680.8	ENSMUST00000238910.1,ENSMUST00000127698.7,ENSMUST00000049930.8	-,-,-	open_sea	22803306	22803711	-25210	TRUE	FALSE
chr10	22781683	22781684	cg28266229_BC21	CG	DCRD	-50446.5,-50236.5,38490.5	AC166256.1,Tbpl1,Tcf21	ENSMUSG00000118528.1,ENSMUSG00000071359.13,ENSMUSG00000045680.8	ENSMUST00000238910.1,ENSMUST00000127698.7,ENSMUST00000049930.8	-,-,-	open_sea	22803306	22803711	-21623	TRUE	FALSE
chr10	22791952	22791953	cg28266314_BC21	CG	DCRD	-60715.5,-60505.5,28221.5	AC166256.1,Tbpl1,Tcf21	ENSMUSG00000118528.1,ENSMUSG00000071359.13,ENSMUSG00000045680.8	ENSMUST00000238910.1,ENSMUST00000127698.7,ENSMUST00000049930.8	-,-,-	open_sea	22803306	22803711	-11354	TRUE	FALSE
chr10	22817918	22817919	cg28266561_TC21	CG	intron	-809.0	Tcf21	ENSMUSG00000045680.8	ENSMUST00000049930.8	-	cpg_shore	22819309	22819799	-1391	TRUE	FALSE
chr10	22819285	22819286	cg28266580_TC21	CG	intron	558.0	Tcf21	ENSMUSG00000045680.8	ENSMUST00000049930.8	-	cpg_shore	22819309	22819799	-24	TRUE	FALSE
chr10	22819518	22819519	cg28266602_TC11	CG	exon	-295.5	Tcf21	ENSMUSG00000045680.8	ENSMUST00000049930.8	-	cpg_island	22819309	22819799	0	TRUE	FALSE
chr10	22819531	22819532	cg28266603_BC21	CG	exon	-282.5	Tcf21	ENSMUSG00000045680.8	ENSMUST00000049930.8	-	cpg_island	22819309	22819799	0	TRUE	FALSE
chr10	22819570	22819571	cg28266604_BC21	CG	exon	-243.5	Tcf21	ENSMUSG00000045680.8	ENSMUST00000049930.8	-	cpg_island	22819309	22819799	0	TRUE	FALSE
chr10	22820046	22820047	cg28266627_BC21	CG	Promoter	127.5	Tcf21	ENSMUSG00000045680.8	ENSMUST00000049930.8	-	cpg_shore	22819309	22819799	248	TRUE	FALSE
chr10	22820188	22820189	cg28266634_BC21	CG	Promoter	-14.5	Tcf21	ENSMUSG00000045680.8	ENSMUST00000049930.8	-	cpg_shore	22819309	22819799	390	TRUE	FALSE
chr10	22823290	22823291	cg28266667_TC21	CG	DCRD	-92053.5,-91843.5,-3116.5	AC166256.1,Tbpl1,Tcf21	ENSMUSG00000118528.1,ENSMUSG00000071359.13,ENSMUSG00000045680.8	ENSMUST00000238910.1,ENSMUST00000127698.7,ENSMUST00000049930.8	-,-,-	cpg_shelve	22819309	22819799	3492	TRUE	FALSE
chr10	22916249	22916250	cg28267464_TC11	CG	DCRD	-96075.5	Tcf21	ENSMUSG00000045680.8	ENSMUST00000049930.8	-	open_sea	22819309	22819799	96451	TRUE	FALSE
chr10	22933728	22933729	cg28267612_TC21	CG	intergenic	nan	nan	nan	nan	nan	open_sea	22819309	22819799	113930	FALSE	TRUE
chr10	22956589	22956590	cg28267811_TC21	CG	intergenic	nan	nan	nan	nan	nan	open_sea	22819309	22819799	136791	TRUE	FALSE
chr10	22994633	22994634	cg28268133_TC21	CG	intergenic	nan	nan	nan	nan	nan	open_sea	22819309	22819799	174835	TRUE	FALSE
chr10	23047648	23047649	cg28268502_TC21	CG	intergenic	nan	nan	nan	nan	nan	open_sea	22819309	22819799	227850	FALSE	TRUE
chr10	23073702	23073703	cg28268690_BC21	CG	intergenic	nan	nan	nan	nan	nan	open_sea	22819309	22819799	253904	TRUE	FALSE
chr10	23078292	23078293	cg28268739_TC11	CG	intergenic	nan	nan	nan	nan	nan	open_sea	22819309	22819799	258494	TRUE	FALSE
chr10	23087029	23087030	cg28268839_TC21	CG	intergenic	nan	nan	nan	nan	nan	open_sea	23348465	23348670	-261436	TRUE	FALSE
chr10	23087049	23087050	cg28268840_BC11	CG	intergenic	nan	nan	nan	nan	nan	open_sea	23348465	23348670	-261416	TRUE	FALSE
chr10	23087070	23087071	cg28268841_BC21	CG	intergenic	nan	nan	nan	nan	nan	open_sea	23348465	23348670	-261395	TRUE	FALSE
chr10	23163341	23163342	cg28269463_BC21	CG	intron	-63091.5	Eya4	ENSMUSG00000010461.15	ENSMUST00000092665.11	-	open_sea	23348465	23348670	-185124	TRUE	FALSE
chr10	23163415	23163416	cg28269466_BC21	CG	exon	-24.5	Eya4	ENSMUSG00000010461.15	ENSMUST00000092665.11	-	open_sea	23348465	23348670	-185050	TRUE	FALSE
chr10	23182170	23182171	cg28269627_TC21	CG	intron	-44262.5	Eya4	ENSMUSG00000010461.15	ENSMUST00000092665.11	-	open_sea	23348465	23348670	-166295	TRUE	FALSE
chr10	23184613	23184614	cg28269648_BC21	CG	intron	-41819.5	Eya4	ENSMUSG00000010461.15	ENSMUST00000092665.11	-	open_sea	23348465	23348670	-163852	TRUE	FALSE
chr10	23185765	23185766	cg28269661_TC21	CG	intron	-40667.5	Eya4	ENSMUSG00000010461.15	ENSMUST00000092665.11	-	open_sea	23348465	23348670	-162700	TRUE	FALSE
chr10	23203596	23203597	cg28269804_BC21	CG	intron	-22836.5	Eya4	ENSMUSG00000010461.15	ENSMUST00000092665.11	-	open_sea	23348465	23348670	-144869	TRUE	FALSE
chr10	23220973	23220974	cg28269934_BC21	CG	intron	-5459.5	Eya4	ENSMUSG00000010461.15	ENSMUST00000092665.11	-	open_sea	23348465	23348670	-127492	TRUE	FALSE
chr10	23237112	23237113	cg28270055_BC21	CG	intron	10679.5	Eya4	ENSMUSG00000010461.15	ENSMUST00000092665.11	-	open_sea	23348465	23348670	-111353	TRUE	FALSE
chr10	23237243	23237244	cg28270058_TC21	CG	intron	10810.5	Eya4	ENSMUSG00000010461.15	ENSMUST00000092665.11	-	open_sea	23348465	23348670	-111222	TRUE	FALSE
chr10	23267874	23267875	cg28270252_TC11	CG	intron	41441.5	Eya4	ENSMUSG00000010461.15	ENSMUST00000092665.11	-	open_sea	23348465	23348670	-80591	TRUE	FALSE
chr10	23268213	23268214	cg28270254_BC21	CG	intron	41780.5	Eya4	ENSMUSG00000010461.15	ENSMUST00000092665.11	-	open_sea	23348465	23348670	-80252	TRUE	FALSE
chr10	23298026	23298027	cg28270446_TC21	CG	intron	71593.5	Eya4	ENSMUSG00000010461.15	ENSMUST00000092665.11	-	open_sea	23348465	23348670	-50439	FALSE	TRUE
chr10	23348247	23348248	cg28270790_BC11	CG	intron	121814.5	Eya4	ENSMUSG00000010461.15	ENSMUST00000092665.11	-	cpg_shore	23348465	23348670	-218	TRUE	FALSE
chr10	23348668	23348669	cg28270813_BC21	CG	intron	122235.5	Eya4	ENSMUSG00000010461.15	ENSMUST00000092665.11	-	cpg_island	23348465	23348670	0	TRUE	FALSE
chr10	23349790	23349791	cg28270862_BC11	CG	Promoter	112.5	Eya4	ENSMUSG00000010461.15	ENSMUST00000092665.11	-	cpg_island	23349734	23350605	0	TRUE	FALSE
chr10	23349847	23349848	cg28270866_BC21	CG	Promoter	55.5	Eya4	ENSMUSG00000010461.15	ENSMUST00000092665.11	-	cpg_island	23349734	23350605	0	TRUE	FALSE
chr10	23350393	23350394	cg28270920_BC21	CG	Promoter	-490.5	Eya4	ENSMUSG00000010461.15	ENSMUST00000092665.11	-	cpg_island	23349734	23350605	0	TRUE	FALSE
chr10	23350712	23350713	cg28270945_TC21	CG	Promoter	-809.5	Eya4	ENSMUSG00000010461.15	ENSMUST00000092665.11	-	cpg_shelve	23349734	23350605	108	TRUE	FALSE
chr10	23350845	23350846	cg28270950_BC11	CG	Promoter	-942.5	Eya4	ENSMUSG00000010461.15	ENSMUST00000092665.11	-	cpg_shelve	23349734	23350605	241	TRUE	FALSE
chr10	23350870	23350871	cg28270952_TC21	CG	Promoter	-967.5	Eya4	ENSMUSG00000010461.15	ENSMUST00000092665.11	-	cpg_shelve	23349734	23350605	266	TRUE	FALSE
chr10	23354375	23354376	cg28270975_TC21	CG	DCRD	-4472.5	Eya4	ENSMUSG00000010461.15	ENSMUST00000092665.11	-	cpg_shelve	23349734	23350605	3771	TRUE	FALSE
chr10	23403831	23403832	cg28271368_BC21	CG	DCRD	-53928.5	Eya4	ENSMUSG00000010461.15	ENSMUST00000092665.11	-	open_sea	23349734	23350605	53227	TRUE	FALSE
chr10	23403929	23403930	cg28271370_TC21	CG	DCRD	-54026.5	Eya4	ENSMUSG00000010461.15	ENSMUST00000092665.11	-	open_sea	23349734	23350605	53325	TRUE	FALSE
chr10	23460781	23460782	cg28271803_TC21	CG	intergenic	nan	nan	nan	nan	nan	cpg_shore	23459353	23459752	1030	FALSE	TRUE
chr10	23542862	23542863	cg28272354_TC21	CG	intergenic	nan	nan	nan	nan	nan	open_sea	23501019	23501428	41435	TRUE	FALSE
chr10	23591402	23591403	cg28272713_TC21	CG	intergenic	nan	nan	nan	nan	nan	open_sea	23631775	23632085	-40373	FALSE	TRUE
chr10	23609417	23609418	cg28272876_TC21	CG	intergenic	nan	nan	nan	nan	nan	open_sea	23631775	23632085	-22358	TRUE	FALSE
chr10	23609634	23609635	cg28272878_BC21	CG	intergenic	nan	nan	nan	nan	nan	open_sea	23631775	23632085	-22141	TRUE	FALSE
chr10	23610644	23610645	cg28272901_BC21	CG	intergenic	nan	nan	nan	nan	nan	open_sea	23631775	23632085	-21131	TRUE	FALSE
chr10	23611417	23611418	cg28272916_BC21	CG	intergenic	nan	nan	nan	nan	nan	open_sea	23631775	23632085	-20358	TRUE	FALSE
chr10	23611567	23611568	cg28272921_TC21	CG	intergenic	nan	nan	nan	nan	nan	open_sea	23631775	23632085	-20208	TRUE	FALSE
chr10	23621966	23621967	cg28272979_BC21	CG	intergenic	nan	nan	nan	nan	nan	open_sea	23631775	23632085	-9809	TRUE	FALSE
chr10	23622208	23622209	cg28272982_TC21	CG	intergenic	nan	nan	nan	nan	nan	open_sea	23631775	23632085	-9567	TRUE	FALSE
chr10	23666052	23666053	cg28273265_TC21	CG	intergenic	nan	nan	nan	nan	nan	open_sea	23631775	23632085	33968	FALSE	TRUE
chr10	23669465	23669466	cg28273296_BC21	CG	intergenic	nan	nan	nan	nan	nan	open_sea	23631775	23632085	37381	FALSE	TRUE
chr10	23669587	23669588	cg28273298_TC11	CG	intergenic	nan	nan	nan	nan	nan	open_sea	23631775	23632085	37503	FALSE	TRUE
chr10	23671602	23671603	cg28273326_TC21	CG	intergenic	nan	nan	nan	nan	nan	open_sea	23631775	23632085	39518	TRUE	FALSE
chr10	23671733	23671734	cg28273331_TC11	CG	intergenic	nan	nan	nan	nan	nan	open_sea	23631775	23632085	39649	TRUE	FALSE
chr10	23705101	23705102	cg28273632_TC21	CG	DCRD	-91884.5,81987.5	Slc18b1,Rps12	ENSMUSG00000037455.16,ENSMUSG00000061983.7	ENSMUST00000119597.7,ENSMUST00000220070.1	+,-	open_sea	23631775	23632085	73017	TRUE	FALSE
chr10	23707424	23707425	cg28273651_BC21	CG	DCRD	-89561.5,79664.5	Slc18b1,Rps12	ENSMUSG00000037455.16,ENSMUSG00000061983.7	ENSMUST00000119597.7,ENSMUST00000220070.1	+,-	open_sea	23631775	23632085	75340	TRUE	FALSE
chr10	23773210	23773211	cg28274135_TC21	CG	DCRD	-78251.5,-23775.5,13878.5	Vnn3,Slc18b1,Rps12	ENSMUSG00000020010.7,ENSMUSG00000037455.16,ENSMUSG00000061983.7	ENSMUST00000020190.7,ENSMUST00000119597.7,ENSMUST00000220070.1	+,+,-	open_sea	23786957	23787467	-13747	FALSE	TRUE
chr10	23786568	23786569	cg28274257_TC21	CG	intron	339.5	Rps12	ENSMUSG00000061983.7	ENSMUST00000218107.1	-	cpg_shore	23786957	23787467	-389	TRUE	FALSE
chr10	23786647	23786648	cg28274259_TC21	CG	Promoter	441.5	Rps12	ENSMUSG00000061983.7	ENSMUST00000220070.1	-	cpg_shore	23786957	23787467	-310	TRUE	FALSE
chr10	23786723	23786724	cg28274261_TC21	CG	Promoter	365.5	Rps12	ENSMUSG00000061983.7	ENSMUST00000220070.1	-	cpg_shore	23786957	23787467	-234	TRUE	FALSE
chr10	23787072	23787073	cg28274284_BC21	CG	Promoter	16.5	Rps12	ENSMUSG00000061983.7	ENSMUST00000220070.1	-	cpg_island	23786957	23787467	0	TRUE	FALSE
chr10	23787108	23787109	cg28274285_TC21	CG	Promoter	-19.5	Rps12	ENSMUSG00000061983.7	ENSMUST00000220070.1	-	cpg_island	23786957	23787467	0	FALSE	TRUE
chr10	23787219	23787220	cg28274301_TC11	CG	Promoter	-130.5	Rps12	ENSMUSG00000061983.7	ENSMUST00000220070.1	-	cpg_island	23786957	23787467	0	TRUE	FALSE
chr10	23787317	23787318	cg28274308_BC11	CG	Promoter	-228.5	Rps12	ENSMUSG00000061983.7	ENSMUST00000220070.1	-	cpg_island	23786957	23787467	0	TRUE	FALSE
chr10	23788677	23788678	cg28274349_BC11	CG	Promoter	-1402.5	Rps12	ENSMUSG00000061983.7	ENSMUST00000218107.1	-	cpg_shore	23786957	23787467	1211	TRUE	FALSE
chr10	23790067	23790068	cg28274357_BC11	CG	DCRD	-61394.5,-6918.5,-2978.5	Vnn3,Slc18b1,Rps12	ENSMUSG00000020010.7,ENSMUSG00000037455.16,ENSMUSG00000061983.7	ENSMUST00000020190.7,ENSMUST00000119597.7,ENSMUST00000220070.1	+,+,-	cpg_shelve	23786957	23787467	2601	TRUE	FALSE
chr10	23790090	23790091	cg28274358_TC11	CG	DCRD	-61371.5,-6895.5,-3001.5	Vnn3,Slc18b1,Rps12	ENSMUSG00000020010.7,ENSMUSG00000037455.16,ENSMUSG00000061983.7	ENSMUST00000020190.7,ENSMUST00000119597.7,ENSMUST00000220070.1	+,+,-	cpg_shelve	23786957	23787467	2624	TRUE	FALSE
chr10	23796841	23796842	cg28274440_BC21	CG	Promoter	-144.5	Slc18b1	ENSMUSG00000037455.16	ENSMUST00000119597.7	+	cpg_shore	23796934	23797208	-93	TRUE	FALSE
chr10	23796934	23796935	cg28274442_BC21	CG	Promoter	-51.5	Slc18b1	ENSMUSG00000037455.16	ENSMUST00000119597.7	+	cpg_island	23796934	23797208	0	TRUE	FALSE
chr10	23797206	23797207	cg28274468_TC21	CG	Promoter	220.5	Slc18b1	ENSMUSG00000037455.16	ENSMUST00000119597.7	+	cpg_island	23796934	23797208	0	TRUE	FALSE
chr10	23797372	23797373	cg28274472_BC21	CG	Promoter	386.5	Slc18b1	ENSMUSG00000037455.16	ENSMUST00000119597.7	+	cpg_shore	23796934	23797208	165	TRUE	FALSE
chr10	23798685	23798686	cg28274482_TC11	CG	intron	13791.5	Slc18b1	ENSMUSG00000037455.16	ENSMUST00000119597.7	+	cpg_shore	23796934	23797208	1478	TRUE	FALSE
chr10	23811878	23811879	cg28274603_TC21	CG	intron	598.5	Slc18b1	ENSMUSG00000037455.16	ENSMUST00000119597.7	+	open_sea	23796934	23797208	14671	TRUE	FALSE
chr10	23815404	23815405	cg28274633_TC21	CG	intron	-2927.5	Slc18b1	ENSMUSG00000037455.16	ENSMUST00000119597.7	+	open_sea	23796934	23797208	18197	TRUE	FALSE
chr10	23824986	23824987	cg28274746_TC21	CG	intron	-12509.5	Slc18b1	ENSMUSG00000037455.16	ENSMUST00000119597.7	+	open_sea	23796934	23797208	27779	TRUE	FALSE
chr1	12332621	12332622	cg28274802_TC21	CG	intergenic	nan	nan	nan	nan	nan	open_sea	11782792	11783738	548884	FALSE	TRUE
chr10	23839880	23839881	cg28274874_TC11	CG	DCRD	-98691.5,-80475.5,-54807.5,-52791.5,-11581.5,42894.5	Taar2,Taar1,Vnn1,Rps12,Vnn3,Slc18b1	ENSMUSG00000059763.4,ENSMUSG00000056379.3,ENSMUSG00000037440.8,ENSMUSG00000061983.7,ENSMUSG00000020010.7,ENSMUSG00000037455.16	ENSMUST00000079134.4,ENSMUST00000051532.4,ENSMUST00000041416.7,ENSMUST00000220070.1,ENSMUST00000020190.7,ENSMUST00000119597.7	+,+,+,-,+,+	open_sea	23877083	23877383	-37203	FALSE	TRUE
chr10	23840650	23840651	cg28274885_BC21	CG	DCRD	-97921.5,-79705.5,-54037.5,-53561.5,-10811.5,43664.5	Taar2,Taar1,Vnn1,Rps12,Vnn3,Slc18b1	ENSMUSG00000059763.4,ENSMUSG00000056379.3,ENSMUSG00000037440.8,ENSMUSG00000061983.7,ENSMUSG00000020010.7,ENSMUSG00000037455.16	ENSMUST00000079134.4,ENSMUST00000051532.4,ENSMUST00000041416.7,ENSMUST00000220070.1,ENSMUST00000020190.7,ENSMUST00000119597.7	+,+,+,-,+,+	open_sea	23877083	23877383	-36433	TRUE	FALSE
chr10	23851500	23851501	cg28274949_TC11	CG	Promoter	38.5	Vnn3	ENSMUSG00000020010.7	ENSMUST00000020190.7	+	open_sea	23877083	23877383	-25583	TRUE	FALSE
chr10	23851925	23851926	cg28274951_TC21	CG	Promoter	463.5	Vnn3	ENSMUSG00000020010.7	ENSMUST00000020190.7	+	open_sea	23877083	23877383	-25158	TRUE	FALSE
chr10	23864585	23864586	cg28275104_BC21	CG	exon	-102.0	Vnn3	ENSMUSG00000020010.7	ENSMUST00000020190.7	+	open_sea	23877083	23877383	-12498	TRUE	FALSE
chr10	23865656	23865657	cg28275111_BC21	CG	exon	156.5	Vnn3	ENSMUSG00000020010.7	ENSMUST00000020190.7	+	open_sea	23877083	23877383	-11427	FALSE	TRUE
chr10	23868230	23868231	cg28275150_BC11	CG	intron	-7578.0	Vnn3	ENSMUSG00000020010.7	ENSMUST00000020190.7	+	open_sea	23877083	23877383	-8853	FALSE	TRUE
chr10	23868265	23868266	cg28275152_TC11	CG	intron	-7613.0	Vnn3	ENSMUSG00000020010.7	ENSMUST00000020190.7	+	open_sea	23877083	23877383	-8818	FALSE	TRUE
chr1	101978362	101978363	cg28275153_BC11	CG	intergenic	nan	nan	nan	nan	nan	cpg_island	101978281	101978494	0	FALSE	TRUE
chr10	23894631	23894632	cg28275383_TC21	CG	Promoter	-56.5	Vnn1	ENSMUSG00000037440.8	ENSMUST00000041416.7	+	open_sea	23877083	23877383	17249	TRUE	FALSE
chr10	23894806	23894807	cg28275385_BC21	CG	Promoter	118.5	Vnn1	ENSMUSG00000037440.8	ENSMUST00000041416.7	+	open_sea	23877083	23877383	17424	TRUE	FALSE
chr10	23894970	23894971	cg28275392_TC21	CG	Promoter	282.5	Vnn1	ENSMUSG00000037440.8	ENSMUST00000041416.7	+	open_sea	23877083	23877383	17588	TRUE	FALSE
chr10	23899578	23899579	cg28275459_TC21	CG	exon	-39.0	Vnn1	ENSMUSG00000037440.8	ENSMUST00000041416.7	+	open_sea	23877083	23877383	22196	TRUE	FALSE
chr10	23902806	23902807	cg28275501_TC21	CG	intron	-2791.0	Vnn1	ENSMUSG00000037440.8	ENSMUST00000041416.7	+	open_sea	23877083	23877383	25424	TRUE	FALSE
chr10	23916254	23916255	cg28275625_BC21	CG	DCRD	-83684.5,-54451.5,-44239.5,-33303.5,-22317.5,-4101.5,21566.5,64792.5,69391.5,77226.5	Taar7b,Taar5,Taar4,Taar3,Taar2,Taar1,Vnn1,Vnn3,Taar6,Taar7a	ENSMUSG00000095171.1,ENSMUSG00000069706.3,ENSMUSG00000069707.1,ENSMUSG00000069708.3,ENSMUSG00000059763.4,ENSMUSG00000056379.3,ENSMUSG00000037440.8,ENSMUSG00000020010.7,ENSMUSG00000045111.5,ENSMUSG00000095647.1	ENSMUST00000092658.1,ENSMUST00000092659.3,ENSMUST00000092660.1,ENSMUST00000045152.5,ENSMUST00000079134.4,ENSMUST00000051532.4,ENSMUST00000041416.7,ENSMUST00000020190.7,ENSMUST00000057080.3,ENSMUST00000078532.2	+,+,+,+,+,+,+,+,-,-	open_sea	23877083	23877383	38872	FALSE	TRUE
chr10	23920294	23920295	cg28275658_BC21	CG	Promoter	-61.5	Taar1	ENSMUSG00000056379.3	ENSMUST00000051532.4	+	open_sea	23877083	23877383	42912	TRUE	FALSE
chr10	23920419	23920420	cg28275659_BC21	CG	Promoter	63.5	Taar1	ENSMUSG00000056379.3	ENSMUST00000051532.4	+	open_sea	23877083	23877383	43037	TRUE	FALSE
chr10	23938516	23938517	cg28275799_BC21	CG	Promoter	-55.5	Taar2	ENSMUSG00000059763.4	ENSMUST00000079134.4	+	open_sea	23877083	23877383	61134	TRUE	FALSE
chr10	23938643	23938644	cg28275803_TC21	CG	Promoter	71.5	Taar2	ENSMUSG00000059763.4	ENSMUST00000079134.4	+	open_sea	23877083	23877383	61261	TRUE	FALSE
chr10	23941493	23941494	cg28275850_BC21	CG	exon	-408.0	Taar2	ENSMUSG00000059763.4	ENSMUST00000079134.4	+	open_sea	23877083	23877383	64111	TRUE	FALSE
chr10	23941536	23941537	cg28275851_BC21	CG	exon	-451.0	Taar2	ENSMUSG00000059763.4	ENSMUST00000079134.4	+	open_sea	23877083	23877383	64154	TRUE	FALSE
chr10	23949632	23949633	cg28275931_BC11	CG	Promoter	74.5	Taar3	ENSMUSG00000069708.3	ENSMUST00000045152.5	+	open_sea	23877083	23877383	72250	TRUE	FALSE
chr10	23949726	23949727	cg28275934_BC21	CG	Promoter	168.5	Taar3	ENSMUSG00000069708.3	ENSMUST00000045152.5	+	open_sea	23877083	23877383	72344	TRUE	FALSE
chr10	23960377	23960378	cg28276032_BC21	CG	Promoter	-116.5	Taar4	ENSMUSG00000069707.1	ENSMUST00000092660.1	+	open_sea	23877083	23877383	82995	TRUE	FALSE
chr10	23960491	23960492	cg28276033_BC11	CG	Promoter	-2.5	Taar4	ENSMUSG00000069707.1	ENSMUST00000092660.1	+	open_sea	23877083	23877383	83109	TRUE	FALSE
chr10	23970491	23970492	cg28276107_TC21	CG	Promoter	-214.5	Taar5	ENSMUSG00000069706.3	ENSMUST00000092659.3	+	open_sea	23877083	23877383	93109	TRUE	FALSE
chr10	23970748	23970749	cg28276109_BC21	CG	Promoter	42.5	Taar5	ENSMUSG00000069706.3	ENSMUST00000092659.3	+	open_sea	23877083	23877383	93366	TRUE	FALSE
chr10	23979120	23979121	cg28276195_TC21	CG	DCRD	-97379.5,-70389.5,-58493.5,-48101.5,-20818.5,6525.5,8414.5,14360.5,18626.5,29562.5,40548.5,58764.5,84432.5	Taar8a,Taar7f,Taar7e,Taar7d,Taar7b,Taar6,Taar5,Taar7a,Taar4,Taar3,Taar2,Taar1,Vnn1	ENSMUSG00000096442.1,ENSMUSG00000100950.1,ENSMUSG00000100689.1,ENSMUSG00000095569.1,ENSMUSG00000095171.1,ENSMUSG00000045111.5,ENSMUSG00000069706.3,ENSMUSG00000095647.1,ENSMUSG00000069707.1,ENSMUSG00000069708.3,ENSMUSG00000059763.4,ENSMUSG00000056379.3,ENSMUSG00000037440.8	ENSMUST00000051133.5,ENSMUST00000071691.3,ENSMUST00000092656.3,ENSMUST00000092657.1,ENSMUST00000092658.1,ENSMUST00000057080.3,ENSMUST00000092659.3,ENSMUST00000078532.2,ENSMUST00000092660.1,ENSMUST00000045152.5,ENSMUST00000079134.4,ENSMUST00000051532.4,ENSMUST00000041416.7	+,+,+,+,+,-,+,-,+,+,+,+,+	open_sea	23877083	23877383	101738	TRUE	FALSE
chr10	23985183	23985184	cg28276236_TC21	CG	Promoter	462.5	Taar6	ENSMUSG00000045111.5	ENSMUST00000057080.3	-	open_sea	23877083	23877383	107801	FALSE	TRUE
chr10	23985618	23985619	cg28276246_BC21	CG	Promoter	27.5	Taar6	ENSMUSG00000045111.5	ENSMUST00000057080.3	-	open_sea	23877083	23877383	108236	TRUE	FALSE
chr10	23985662	23985663	cg28276249_TC21	CG	Promoter	-16.5	Taar6	ENSMUSG00000045111.5	ENSMUST00000057080.3	-	open_sea	23877083	23877383	108280	TRUE	FALSE
chr10	23993304	23993305	cg28276305_BC11	CG	Promoter	176.5	Taar7a	ENSMUSG00000095647.1	ENSMUST00000078532.2	-	open_sea	23877083	23877383	115922	FALSE	TRUE
chr10	23993304	23993305	cg28276305_BC21	CG	Promoter	176.5	Taar7a	ENSMUSG00000095647.1	ENSMUST00000078532.2	-	open_sea	23877083	23877383	115922	FALSE	TRUE
chr10	23993304	23993305	cg28276305_TO11	CG	Promoter	176.5	Taar7a	ENSMUSG00000095647.1	ENSMUST00000078532.2	-	open_sea	23877083	23877383	115922	FALSE	TRUE
chr10	23993304	23993305	cg28276305_TO21	CG	Promoter	176.5	Taar7a	ENSMUSG00000095647.1	ENSMUST00000078532.2	-	open_sea	23877083	23877383	115922	FALSE	TRUE
chr10	23993769	23993770	cg28276309_TC21	CG	Promoter	-288.5	Taar7a	ENSMUSG00000095647.1	ENSMUST00000078532.2	-	open_sea	23877083	23877383	116387	TRUE	FALSE
chr10	23993782	23993783	cg28276310_TC21	CG	Promoter	-301.5	Taar7a	ENSMUSG00000095647.1	ENSMUST00000078532.2	-	open_sea	23877083	23877383	116400	TRUE	FALSE
chr10	23999563	23999564	cg28276334_TC21	CG	Promoter	-375.5	Taar7b	ENSMUSG00000095171.1	ENSMUST00000092658.1	+	open_sea	23877083	23877383	122181	TRUE	FALSE
chr10	23999861	23999862	cg28276336_TC11	CG	Promoter	-77.5	Taar7b	ENSMUSG00000095171.1	ENSMUST00000092658.1	+	open_sea	23877083	23877383	122479	TRUE	FALSE
chr10	24014660	24014661	cg28276416_TC21	CG	DCRD	-61839.5,-34849.5,-29014.5,-22953.5,-21179.5,-12561.5,14721.5,43954.5,54166.5,65102.5,76088.5,77633.5,87251.5,94304.5,94873.5	Taar8a,Taar7f,Taar6,Taar7e,Taar7a,Taar7d,Taar7b,Taar5,Taar4,Taar3,Taar2,Taar8b,Taar8c,Taar1,Taar9	ENSMUSG00000096442.1,ENSMUSG00000100950.1,ENSMUSG00000045111.5,ENSMUSG00000100689.1,ENSMUSG00000095647.1,ENSMUSG00000095569.1,ENSMUSG00000095171.1,ENSMUSG00000069706.3,ENSMUSG00000069707.1,ENSMUSG00000069708.3,ENSMUSG00000059763.4,ENSMUSG00000100186.1,ENSMUSG00000100004.1,ENSMUSG00000056379.3,ENSMUSG00000037424.6	ENSMUST00000051133.5,ENSMUST00000071691.3,ENSMUST00000057080.3,ENSMUST00000092656.3,ENSMUST00000078532.2,ENSMUST00000092657.1,ENSMUST00000092658.1,ENSMUST00000092659.3,ENSMUST00000092660.1,ENSMUST00000045152.5,ENSMUST00000079134.4,ENSMUST00000092654.3,ENSMUST00000170267.2,ENSMUST00000051532.4,ENSMUST00000041180.6	+,+,-,+,-,+,+,+,+,+,+,-,-,+,-	open_sea	24149290	24149738	-134630	TRUE	FALSE
chr10	24021271	24021272	cg28276476_BC21	CG	DCRD	-55228.5,-35625.5,-28238.5,-27790.5,-16342.5,-5950.5,21332.5,50565.5,60777.5,71022.5,71713.5,80640.5,82699.5,88262.5	Taar8a,Taar6,Taar7f,Taar7a,Taar7e,Taar7d,Taar7b,Taar5,Taar4,Taar8b,Taar3,Taar8c,Taar2,Taar9	ENSMUSG00000096442.1,ENSMUSG00000045111.5,ENSMUSG00000100950.1,ENSMUSG00000095647.1,ENSMUSG00000100689.1,ENSMUSG00000095569.1,ENSMUSG00000095171.1,ENSMUSG00000069706.3,ENSMUSG00000069707.1,ENSMUSG00000100186.1,ENSMUSG00000069708.3,ENSMUSG00000100004.1,ENSMUSG00000059763.4,ENSMUSG00000037424.6	ENSMUST00000051133.5,ENSMUST00000057080.3,ENSMUST00000071691.3,ENSMUST00000078532.2,ENSMUST00000092656.3,ENSMUST00000092657.1,ENSMUST00000092658.1,ENSMUST00000092659.3,ENSMUST00000092660.1,ENSMUST00000092654.3,ENSMUST00000045152.5,ENSMUST00000170267.2,ENSMUST00000079134.4,ENSMUST00000041180.6	+,-,+,-,+,+,+,+,+,-,+,-,+,-	open_sea	24149290	24149738	-128019	TRUE	FALSE
chr10	24026501	24026502	cg28276511_TC21	CG	Promoter	-720.5	Taar7d	ENSMUSG00000095569.1	ENSMUST00000092657.1	+	open_sea	24149290	24149738	-122789	TRUE	FALSE
chr10	24026630	24026631	cg28276512_TC11	CG	Promoter	-591.5	Taar7d	ENSMUSG00000095569.1	ENSMUST00000092657.1	+	open_sea	24149290	24149738	-122660	TRUE	FALSE
chr10	24037404	24037405	cg28276560_TC21	CG	Promoter	-209.5	Taar7e	ENSMUSG00000100689.1	ENSMUST00000092656.3	+	open_sea	24149290	24149738	-111886	TRUE	FALSE
chr10	24037425	24037426	cg28276561_TC21	CG	Promoter	-188.5	Taar7e	ENSMUSG00000100689.1	ENSMUST00000092656.3	+	open_sea	24149290	24149738	-111865	TRUE	FALSE
chr10	24045752	24045753	cg28276611_TC21	CG	DCRD	-60106.5,-52271.5,-30747.5,-3757.5,8138.5,18530.5,45813.5,46541.5,56159.5,63781.5,75046.5,85258.5,96194.5	Taar6,Taar7a,Taar8a,Taar7f,Taar7e,Taar7d,Taar7b,Taar8b,Taar8c,Taar9,Taar5,Taar4,Taar3	ENSMUSG00000045111.5,ENSMUSG00000095647.1,ENSMUSG00000096442.1,ENSMUSG00000100950.1,ENSMUSG00000100689.1,ENSMUSG00000095569.1,ENSMUSG00000095171.1,ENSMUSG00000100186.1,ENSMUSG00000100004.1,ENSMUSG00000037424.6,ENSMUSG00000069706.3,ENSMUSG00000069707.1,ENSMUSG00000069708.3	ENSMUST00000057080.3,ENSMUST00000078532.2,ENSMUST00000051133.5,ENSMUST00000071691.3,ENSMUST00000092656.3,ENSMUST00000092657.1,ENSMUST00000092658.1,ENSMUST00000092654.3,ENSMUST00000170267.2,ENSMUST00000041180.6,ENSMUST00000092659.3,ENSMUST00000092660.1,ENSMUST00000045152.5	-,-,+,+,+,+,+,-,-,-,+,+,+	open_sea	24149290	24149738	-103538	TRUE	FALSE
chr10	24048891	24048892	cg28276627_TC21	CG	Promoter	-618.5	Taar7f	ENSMUSG00000100950.1	ENSMUST00000071691.3	+	open_sea	24149290	24149738	-100399	TRUE	FALSE
chr10	24049074	24049075	cg28276628_BC11	CG	Promoter	-435.5	Taar7f	ENSMUSG00000100950.1	ENSMUST00000071691.3	+	open_sea	24149290	24149738	-100216	TRUE	FALSE
chr10	24075844	24075845	cg28276777_TC21	CG	Promoter	-655.5	Taar8a	ENSMUSG00000096442.1	ENSMUST00000051133.5	+	open_sea	24149290	24149738	-73446	TRUE	FALSE
chr10	24077332	24077333	cg28276787_BC21	CG	exon	-315.5	Taar8a	ENSMUSG00000096442.1	ENSMUST00000051133.5	+	open_sea	24149290	24149738	-71958	FALSE	TRUE
chr10	24080334	24080335	cg28276802_TC21	CG	DCRD	-94688.5,-86853.5,-68992.5,3834.5,11959.5,21577.5,29199.5,30824.5,42720.5,53112.5,80395.5	Taar6,Taar7a,Stx7,Taar8a,Taar8b,Taar8c,Taar9,Taar7f,Taar7e,Taar7d,Taar7b	ENSMUSG00000045111.5,ENSMUSG00000095647.1,ENSMUSG00000019998.6,ENSMUSG00000096442.1,ENSMUSG00000100186.1,ENSMUSG00000100004.1,ENSMUSG00000037424.6,ENSMUSG00000100950.1,ENSMUSG00000100689.1,ENSMUSG00000095569.1,ENSMUSG00000095171.1	ENSMUST00000057080.3,ENSMUST00000078532.2,ENSMUST00000220041.1,ENSMUST00000051133.5,ENSMUST00000092654.3,ENSMUST00000170267.2,ENSMUST00000041180.6,ENSMUST00000071691.3,ENSMUST00000092656.3,ENSMUST00000092657.1,ENSMUST00000092658.1	-,-,+,+,-,-,-,+,+,+,+	open_sea	24149290	24149738	-68956	TRUE	FALSE
chr10	24081635	24081636	cg28276813_TC21	CG	DCRD	-95989.5,-88154.5,-67691.5,5135.5,10658.5,20276.5,27898.5,32125.5,44021.5,54413.5,81696.5	Taar6,Taar7a,Stx7,Taar8a,Taar8b,Taar8c,Taar9,Taar7f,Taar7e,Taar7d,Taar7b	ENSMUSG00000045111.5,ENSMUSG00000095647.1,ENSMUSG00000019998.6,ENSMUSG00000096442.1,ENSMUSG00000100186.1,ENSMUSG00000100004.1,ENSMUSG00000037424.6,ENSMUSG00000100950.1,ENSMUSG00000100689.1,ENSMUSG00000095569.1,ENSMUSG00000095171.1	ENSMUST00000057080.3,ENSMUST00000078532.2,ENSMUST00000220041.1,ENSMUST00000051133.5,ENSMUST00000092654.3,ENSMUST00000170267.2,ENSMUST00000041180.6,ENSMUST00000071691.3,ENSMUST00000092656.3,ENSMUST00000092657.1,ENSMUST00000092658.1	-,-,+,+,-,-,-,+,+,+,+	open_sea	24149290	24149738	-67655	TRUE	FALSE
chr10	24086313	24086314	cg28276847_BC21	CG	DCRD	-92832.5,-63013.5,5980.5,9813.5,15598.5,23220.5,36803.5,48699.5,59091.5,86374.5	Taar7a,Stx7,Taar8b,Taar8a,Taar8c,Taar9,Taar7f,Taar7e,Taar7d,Taar7b	ENSMUSG00000095647.1,ENSMUSG00000019998.6,ENSMUSG00000100186.1,ENSMUSG00000096442.1,ENSMUSG00000100004.1,ENSMUSG00000037424.6,ENSMUSG00000100950.1,ENSMUSG00000100689.1,ENSMUSG00000095569.1,ENSMUSG00000095171.1	ENSMUST00000078532.2,ENSMUST00000220041.1,ENSMUST00000092654.3,ENSMUST00000051133.5,ENSMUST00000170267.2,ENSMUST00000041180.6,ENSMUST00000071691.3,ENSMUST00000092656.3,ENSMUST00000092657.1,ENSMUST00000092658.1	-,+,-,+,-,-,+,+,+,+	open_sea	24149290	24149738	-62977	TRUE	FALSE
chr10	24090904	24090905	cg28276866_TC11	CG	DCRD	-97423.5,-58422.5,1389.5,11007.5,14404.5,18629.5,41394.5,53290.5,63682.5,90965.5	Taar7a,Stx7,Taar8b,Taar8c,Taar8a,Taar9,Taar7f,Taar7e,Taar7d,Taar7b	ENSMUSG00000095647.1,ENSMUSG00000019998.6,ENSMUSG00000100186.1,ENSMUSG00000100004.1,ENSMUSG00000096442.1,ENSMUSG00000037424.6,ENSMUSG00000100950.1,ENSMUSG00000100689.1,ENSMUSG00000095569.1,ENSMUSG00000095171.1	ENSMUST00000078532.2,ENSMUST00000220041.1,ENSMUST00000092654.3,ENSMUST00000170267.2,ENSMUST00000051133.5,ENSMUST00000041180.6,ENSMUST00000071691.3,ENSMUST00000092656.3,ENSMUST00000092657.1,ENSMUST00000092658.1	-,+,-,-,+,-,+,+,+,+	open_sea	24149290	24149738	-58386	TRUE	FALSE
chr10	24093576	24093577	cg28276874_TC21	CG	Promoter	-1282.5	Taar8b	ENSMUSG00000100186.1	ENSMUST00000092654.3	-	open_sea	24149290	24149738	-55714	TRUE	FALSE
chr10	24101284	24101285	cg28276905_TC21	CG	exon	-110.5	Taar8c	ENSMUSG00000100004.1	ENSMUST00000170267.2	-	open_sea	24149290	24149738	-48006	TRUE	FALSE
chr10	24102814	24102815	cg28276913_TC21	CG	Promoter	-902.5	Taar8c	ENSMUSG00000100004.1	ENSMUST00000170267.2	-	open_sea	24149290	24149738	-46476	TRUE	FALSE
chr10	24109507	24109508	cg28276982_BC21	CG	Promoter	26.5	Taar9	ENSMUSG00000037424.6	ENSMUST00000041180.6	-	open_sea	24149290	24149738	-39783	TRUE	FALSE
chr10	24109597	24109598	cg28276984_TC21	CG	Promoter	-63.5	Taar9	ENSMUSG00000037424.6	ENSMUST00000041180.6	-	open_sea	24149290	24149738	-39693	TRUE	FALSE
chr10	24132135	24132136	cg28277144_BC11	CG	DCRD	-91381.5,-39841.5,-30223.5,-22601.5,-17191.5,55635.5,82625.5,94521.5	Moxd1,Taar8b,Taar8c,Taar9,Stx7,Taar8a,Taar7f,Taar7e	ENSMUSG00000020000.7,ENSMUSG00000100186.1,ENSMUSG00000100004.1,ENSMUSG00000037424.6,ENSMUSG00000019998.6,ENSMUSG00000096442.1,ENSMUSG00000100950.1,ENSMUSG00000100689.1	ENSMUST00000095784.2,ENSMUST00000092654.3,ENSMUST00000170267.2,ENSMUST00000041180.6,ENSMUST00000220041.1,ENSMUST00000051133.5,ENSMUST00000071691.3,ENSMUST00000092656.3	+,-,-,-,+,+,+,+	open_sea	24149290	24149738	-17155	TRUE	FALSE
chr10	24132379	24132380	cg28277145_TC21	CG	DCRD	-91137.5,-40085.5,-30467.5,-22845.5,-16947.5,55879.5,82869.5,94765.5	Moxd1,Taar8b,Taar8c,Taar9,Stx7,Taar8a,Taar7f,Taar7e	ENSMUSG00000020000.7,ENSMUSG00000100186.1,ENSMUSG00000100004.1,ENSMUSG00000037424.6,ENSMUSG00000019998.6,ENSMUSG00000096442.1,ENSMUSG00000100950.1,ENSMUSG00000100689.1	ENSMUST00000095784.2,ENSMUST00000092654.3,ENSMUST00000170267.2,ENSMUST00000041180.6,ENSMUST00000220041.1,ENSMUST00000051133.5,ENSMUST00000071691.3,ENSMUST00000092656.3	+,-,-,-,+,+,+,+	open_sea	24149290	24149738	-16911	TRUE	FALSE
chr10	24132748	24132749	cg28277150_TC21	CG	DCRD	-90768.5,-40454.5,-30836.5,-23214.5,-16578.5,56248.5,83238.5,95134.5	Moxd1,Taar8b,Taar8c,Taar9,Stx7,Taar8a,Taar7f,Taar7e	ENSMUSG00000020000.7,ENSMUSG00000100186.1,ENSMUSG00000100004.1,ENSMUSG00000037424.6,ENSMUSG00000019998.6,ENSMUSG00000096442.1,ENSMUSG00000100950.1,ENSMUSG00000100689.1	ENSMUST00000095784.2,ENSMUST00000092654.3,ENSMUST00000170267.2,ENSMUST00000041180.6,ENSMUST00000220041.1,ENSMUST00000051133.5,ENSMUST00000071691.3,ENSMUST00000092656.3	+,-,-,-,+,+,+,+	open_sea	24149290	24149738	-16542	TRUE	FALSE
chr10	24149254	24149255	cg28277262_BC21	CG	Promoter	-72.5	Stx7	ENSMUSG00000019998.6	ENSMUST00000220041.1	+	cpg_shore	24149290	24149738	-36	TRUE	FALSE
chr10	24149492	24149493	cg28277279_TC21	CG	Promoter	165.5	Stx7	ENSMUSG00000019998.6	ENSMUST00000220041.1	+	cpg_island	24149290	24149738	0	TRUE	FALSE
chr10	24150152	24150153	cg28277313_BC21	CG	intron	18986.5	Stx7	ENSMUSG00000019998.6	ENSMUST00000020174.6	+	cpg_shore	24149290	24149738	415	TRUE	FALSE
chr10	24152475	24152476	cg28277330_BC21	CG	intron	16663.5	Stx7	ENSMUSG00000019998.6	ENSMUST00000020174.6	+	cpg_shelve	24149290	24149738	2738	TRUE	FALSE
chr10	24152661	24152662	cg28277333_BC11	CG	intron	16477.5	Stx7	ENSMUSG00000019998.6	ENSMUST00000020174.6	+	cpg_shelve	24149290	24149738	2924	TRUE	FALSE
chr10	24166360	24166361	cg28277481_BC21	CG	intron	2778.5	Stx7	ENSMUSG00000019998.6	ENSMUST00000020174.6	+	open_sea	24149290	24149738	16623	TRUE	FALSE
chr10	24177915	24177916	cg28277613_TC21	CG	intron	-8776.5	Stx7	ENSMUSG00000019998.6	ENSMUST00000020174.6	+	open_sea	24149290	24149738	28178	TRUE	FALSE
chr10	24189912	24189913	cg28277752_BC21	CG	3'-UTR	-942.5	Stx7	ENSMUSG00000019998.6	ENSMUST00000220041.1	+	open_sea	24223492	24223967	-33580	TRUE	FALSE
chr10	24190565	24190566	cg28277756_BC21	CG	DCRD	-98271.5,-88653.5,-81031.5,-32951.5,41238.5	Taar8b,Taar8c,Taar9,Moxd1,Stx7	ENSMUSG00000100186.1,ENSMUSG00000100004.1,ENSMUSG00000037424.6,ENSMUSG00000020000.7,ENSMUSG00000019998.6	ENSMUST00000092654.3,ENSMUST00000170267.2,ENSMUST00000041180.6,ENSMUST00000095784.2,ENSMUST00000220041.1	-,-,-,+,+	open_sea	24223492	24223967	-32927	TRUE	FALSE
chr10	24199054	24199055	cg28277838_BC21	CG	DCRD	-97142.5,-89520.5,-24462.5,49727.5	Taar8c,Taar9,Moxd1,Stx7	ENSMUSG00000100004.1,ENSMUSG00000037424.6,ENSMUSG00000020000.7,ENSMUSG00000019998.6	ENSMUST00000170267.2,ENSMUST00000041180.6,ENSMUST00000095784.2,ENSMUST00000220041.1	-,-,+,+	open_sea	24223492	24223967	-24438	TRUE	FALSE
chr10	24210374	24210375	cg28277938_TC11	CG	DCRD	-13142.5,61047.5	Moxd1,Stx7	ENSMUSG00000020000.7,ENSMUSG00000019998.6	ENSMUST00000095784.2,ENSMUST00000220041.1	+,+	open_sea	24223492	24223967	-13118	TRUE	FALSE
chr10	24223100	24223101	cg28278070_TC21	CG	Promoter	-416.5	Moxd1	ENSMUSG00000020000.7	ENSMUST00000095784.2	+	cpg_shore	24223492	24223967	-392	TRUE	FALSE
chr10	24224064	24224065	cg28278130_BC21	CG	intron	39089.0	Moxd1	ENSMUSG00000020000.7	ENSMUST00000095784.2	+	cpg_shore	24223492	24223967	98	TRUE	FALSE
chr10	24274243	24274244	cg28278506_TC21	CG	intron	-11090.0	Moxd1	ENSMUSG00000020000.7	ENSMUST00000095784.2	+	open_sea	24223492	24223967	50277	TRUE	FALSE
chr10	24317620	24317621	cg28278911_TC21	CG	DCRD	94103.5	Moxd1	ENSMUSG00000020000.7	ENSMUST00000095784.2	+	open_sea	24223492	24223967	93654	TRUE	FALSE
chr1	7481167	7481168	cg28279004_TC21	CG	intergenic	nan	nan	nan	nan	nan	open_sea	7488092	7488403	-6925	FALSE	TRUE
chr10	24330535	24330536	cg28279038_BC21	CG	intergenic	nan	nan	nan	nan	nan	open_sea	24223492	24223967	106569	FALSE	TRUE
chr1	111691612	111691613	cg28279051_TC21	CG	intergenic	nan	nan	nan	nan	nan	open_sea	111704371	111704716	-12759	FALSE	TRUE
chr1	10822054	10822055	cg28279055_BC11	CG	intergenic	nan	nan	nan	nan	nan	open_sea	10805299	10805885	16170	FALSE	TRUE
chr10	24396475	24396476	cg28279571_BC21	CG	intergenic	nan	nan	nan	nan	nan	open_sea	24223492	24223967	172509	TRUE	FALSE
chr10	24396504	24396505	cg28279572_BC21	CG	intergenic	nan	nan	nan	nan	nan	open_sea	24223492	24223967	172538	TRUE	FALSE
chr10	24407055	24407056	cg28279653_BC21	CG	intergenic	nan	nan	nan	nan	nan	open_sea	24223492	24223967	183089	TRUE	FALSE
chr10	24438117	24438118	cg28279835_TC21	CG	intergenic	nan	nan	nan	nan	nan	open_sea	24595451	24596086	-157334	TRUE	FALSE
chr10	24447238	24447239	cg28279907_BC11	CG	intergenic	nan	nan	nan	nan	nan	open_sea	24595451	24596086	-148213	TRUE	FALSE
chr10	24447414	24447415	cg28279910_BC21	CG	intergenic	nan	nan	nan	nan	nan	open_sea	24595451	24596086	-148037	TRUE	FALSE
chr10	24447571	24447572	cg28279912_BC11	CG	intergenic	nan	nan	nan	nan	nan	open_sea	24595451	24596086	-147880	TRUE	FALSE
chr10	24447989	24447990	cg28279922_BC21	CG	intergenic	nan	nan	nan	nan	nan	open_sea	24595451	24596086	-147462	TRUE	FALSE
chr10	24448127	24448128	cg28279923_TC21	CG	intergenic	nan	nan	nan	nan	nan	open_sea	24595451	24596086	-147324	TRUE	FALSE
chr10	24484702	24484703	cg28280189_BC21	CG	intergenic	nan	nan	nan	nan	nan	open_sea	24595451	24596086	-110749	TRUE	FALSE
chr10	24493706	24493707	cg28280248_TC21	CG	intergenic	nan	nan	nan	nan	nan	open_sea	24595451	24596086	-101745	TRUE	FALSE
chr10	24493945	24493946	cg28280251_TC21	CG	intergenic	nan	nan	nan	nan	nan	open_sea	24595451	24596086	-101506	TRUE	FALSE
chr10	24494662	24494663	cg28280261_TC21	CG	intergenic	nan	nan	nan	nan	nan	open_sea	24595451	24596086	-100789	TRUE	FALSE
chr10	24517144	24517145	cg28280423_TC21	CG	DCRD	-78297.5	Ccn2	ENSMUSG00000019997.11	ENSMUST00000020171.11	+	open_sea	24595451	24596086	-78307	FALSE	TRUE
chr10	24567244	24567245	cg28280834_BC21	CG	DCRD	-28197.5	Ccn2	ENSMUSG00000019997.11	ENSMUST00000020171.11	+	open_sea	24595451	24596086	-28207	FALSE	TRUE
chr10	24568100	24568101	cg28280845_BC21	CG	DCRD	-27341.5	Ccn2	ENSMUSG00000019997.11	ENSMUST00000020171.11	+	open_sea	24595451	24596086	-27351	TRUE	FALSE
chr10	24595576	24595577	cg28281077_TC11	CG	Promoter	134.5	Ccn2	ENSMUSG00000019997.11	ENSMUST00000020171.11	+	cpg_island	24595451	24596086	0	TRUE	FALSE
chr10	24595720	24595721	cg28281091_BC11	CG	Promoter	278.5	Ccn2	ENSMUSG00000019997.11	ENSMUST00000020171.11	+	cpg_island	24595451	24596086	0	TRUE	FALSE
chr10	24596019	24596020	cg28281118_BC21	CG	exon	-32.5	Ccn2	ENSMUSG00000019997.11	ENSMUST00000020171.11	+	cpg_island	24595451	24596086	0	TRUE	FALSE
chr10	24596371	24596372	cg28281131_BC11	CG	exon	101.0	Ccn2	ENSMUSG00000019997.11	ENSMUST00000020171.11	+	cpg_shore	24595451	24596086	286	TRUE	FALSE
chr10	24596810	24596811	cg28281146_TC21	CG	exon	27.0	Ccn2	ENSMUSG00000019997.11	ENSMUST00000020171.11	+	cpg_shore	24595451	24596086	725	TRUE	FALSE
chr10	24597412	24597413	cg28281156_TC21	CG	exon	584.0	Ccn2	ENSMUSG00000019997.11	ENSMUST00000020171.11	+	cpg_shore	24595451	24596086	1327	TRUE	FALSE
chr10	24597490	24597491	cg28281161_BC11	CG	exon	506.0	Ccn2	ENSMUSG00000019997.11	ENSMUST00000020171.11	+	cpg_shore	24595451	24596086	1405	TRUE	FALSE
chr10	24597595	24597596	cg28281162_TC21	CG	exon	401.0	Ccn2	ENSMUSG00000019997.11	ENSMUST00000020171.11	+	cpg_shore	24595451	24596086	1510	TRUE	FALSE
chr10	24603150	24603151	cg28281218_TC11	CG	DCRD	7708.5	Ccn2	ENSMUSG00000019997.11	ENSMUST00000020171.11	+	open_sea	24595451	24596086	7065	TRUE	FALSE
chr10	24617010	24617011	cg28281337_BC21	CG	DCRD	21568.5,95147.5	Ccn2,Enpp1	ENSMUSG00000019997.11,ENSMUSG00000037370.13	ENSMUST00000020171.11,ENSMUST00000105520.7	+,-	open_sea	24595451	24596086	20925	TRUE	FALSE
chr10	24634647	24634648	cg28281655_TC11	CG	DCRD	39205.5,77510.5	Ccn2,Enpp1	ENSMUSG00000019997.11,ENSMUSG00000037370.13	ENSMUST00000020171.11,ENSMUST00000105520.7	+,-	open_sea	24595451	24596086	38562	TRUE	FALSE
chr10	24639444	24639445	cg28281711_TC21	CG	3'-UTR	-416.5	Enpp1	ENSMUSG00000037370.13	ENSMUST00000105520.7	-	open_sea	24595451	24596086	43359	TRUE	FALSE
chr10	24672979	24672980	cg28282053_BC21	CG	intron	-2056.5	Enpp1	ENSMUSG00000037370.13	ENSMUST00000105520.7	-	open_sea	24711705	24712429	-38726	TRUE	FALSE
chr10	24686752	24686753	cg28282202_TC11	CG	intron	11716.5	Enpp1	ENSMUSG00000037370.13	ENSMUST00000105520.7	-	open_sea	24711705	24712429	-24953	FALSE	TRUE
chr10	24686904	24686905	cg28282213_BC21	CG	intron	11868.5	Enpp1	ENSMUSG00000037370.13	ENSMUST00000105520.7	-	open_sea	24711705	24712429	-24801	FALSE	TRUE
chr1	26472160	26472161	cg28282249_TC11	CG	intergenic	nan	nan	nan	nan	nan	cpg_shelve	26474848	26475104	-2688	FALSE	TRUE
chr1	26472160	26472161	cg28282249_TC12	CG	intergenic	nan	nan	nan	nan	nan	cpg_shelve	26474848	26475104	-2688	FALSE	TRUE
chr10	24703485	24703486	cg28282380_TC21	CG	intron	28449.5	Enpp1	ENSMUSG00000037370.13	ENSMUST00000105520.7	-	open_sea	24711705	24712429	-8220	TRUE	FALSE
chr10	24711598	24711599	cg28282468_BC11	CG	intron	36562.5	Enpp1	ENSMUSG00000037370.13	ENSMUST00000105520.7	-	cpg_shore	24711705	24712429	-107	TRUE	FALSE
chr10	24712180	24712181	cg28282528_BC11	CG	Promoter	-22.5	Enpp1	ENSMUSG00000037370.13	ENSMUST00000105520.7	-	cpg_island	24711705	24712429	0	TRUE	FALSE
chr10	24712494	24712495	cg28282549_BC21	CG	Promoter	-336.5	Enpp1	ENSMUSG00000037370.13	ENSMUST00000105520.7	-	cpg_shore	24711705	24712429	66	TRUE	FALSE
chr10	24712715	24712716	cg28282556_TC21	CG	Promoter	-557.5	Enpp1	ENSMUSG00000037370.13	ENSMUST00000105520.7	-	cpg_shore	24711705	24712429	287	TRUE	FALSE
chr10	24718580	24718581	cg28282617_BC21	CG	DCRD	-6422.5	Enpp1	ENSMUSG00000037370.13	ENSMUST00000105520.7	-	open_sea	24711705	24712429	6152	TRUE	FALSE
chr10	24731527	24731528	cg28282723_TC21	CG	DCRD	-19369.5	Enpp1	ENSMUSG00000037370.13	ENSMUST00000105520.7	-	open_sea	24711705	24712429	19099	TRUE	FALSE
chr10	24778951	24778952	cg28283129_TC21	CG	intron	-25364.0	Enpp3	ENSMUSG00000019989.8	ENSMUST00000020169.8	-	open_sea	24711705	24712429	66523	TRUE	FALSE
chr10	24789885	24789886	cg28283246_TC11	CG	intron	-14430.0	Enpp3	ENSMUSG00000019989.8	ENSMUST00000020169.8	-	open_sea	24711705	24712429	77457	TRUE	FALSE
chr10	24789911	24789912	cg28283247_TC11	CG	intron	-14404.0	Enpp3	ENSMUSG00000019989.8	ENSMUST00000020169.8	-	open_sea	24711705	24712429	77483	TRUE	FALSE
chr10	24806252	24806253	cg28283433_TC21	CG	intron	1937.0	Enpp3	ENSMUSG00000019989.8	ENSMUST00000020169.8	-	open_sea	24869850	24870388	-63598	TRUE	FALSE
chr10	24819761	24819762	cg28283590_TC21	CG	intron	15446.0	Enpp3	ENSMUSG00000019989.8	ENSMUST00000020169.8	-	open_sea	24869850	24870388	-50089	TRUE	FALSE
chr10	24836099	24836100	cg28283742_TC21	CG	Promoter	125.5	Enpp3	ENSMUSG00000019989.8	ENSMUST00000020169.8	-	open_sea	24869850	24870388	-33751	TRUE	FALSE
chr10	24836229	24836230	cg28283744_BC11	CG	Promoter	-4.5	Enpp3	ENSMUSG00000019989.8	ENSMUST00000020169.8	-	open_sea	24869850	24870388	-33621	TRUE	FALSE
chr10	24842747	24842748	cg28283788_TC11	CG	DCRD	-27299.5,-6522.5,84736.5	Med23,Enpp3,Arg1	ENSMUSG00000019984.16,ENSMUSG00000019989.8,ENSMUSG00000019987.9	ENSMUST00000020159.14,ENSMUST00000020169.8,ENSMUST00000020161.9	+,-,-	open_sea	24869850	24870388	-27103	TRUE	FALSE
chr10	24843398	24843399	cg28283790_TC21	CG	DCRD	-26648.5,-7173.5,84085.5	Med23,Enpp3,Arg1	ENSMUSG00000019984.16,ENSMUSG00000019989.8,ENSMUSG00000019987.9	ENSMUST00000020159.14,ENSMUST00000020169.8,ENSMUST00000020161.9	+,-,-	open_sea	24869850	24870388	-26452	TRUE	FALSE
chr10	24869876	24869877	cg28284070_TC21	CG	Promoter	-170.5	Med23	ENSMUSG00000019984.16	ENSMUST00000020159.14	+	cpg_island	24869850	24870388	0	TRUE	FALSE
chr10	24869962	24869963	cg28284076_BC21	CG	Promoter	-84.5	Med23	ENSMUSG00000019984.16	ENSMUST00000020159.14	+	cpg_island	24869850	24870388	0	TRUE	FALSE
chr10	24870198	24870199	cg28284094_TC21	CG	Promoter	151.5	Med23	ENSMUSG00000019984.16	ENSMUST00000020159.14	+	cpg_island	24869850	24870388	0	TRUE	FALSE
chr10	24870351	24870352	cg28284105_BC21	CG	Promoter	304.5	Med23	ENSMUSG00000019984.16	ENSMUST00000020159.14	+	cpg_island	24869850	24870388	0	TRUE	FALSE
chr10	24870386	24870387	cg28284107_BC21	CG	Promoter	339.5	Med23	ENSMUSG00000019984.16	ENSMUST00000020159.14	+	cpg_island	24869850	24870388	0	TRUE	FALSE
chr10	24870724	24870725	cg28284112_TC11	CG	exon	-17.0	Med23	ENSMUSG00000019984.16	ENSMUST00000020159.14	+	cpg_shore	24869850	24870388	337	TRUE	FALSE
chr10	24870785	24870786	cg28284113_TC21	CG	intron	20968.0	Med23	ENSMUSG00000019984.16	ENSMUST00000020159.14	+	cpg_shore	24869850	24870388	398	FALSE	TRUE
chr10	24873819	24873820	cg28284149_BC11	CG	intron	17934.0	Med23	ENSMUSG00000019984.16	ENSMUST00000020159.14	+	cpg_shelve	24869850	24870388	3432	TRUE	FALSE
chr10	24876554	24876555	cg28284162_BC21	CG	intron	15199.0	Med23	ENSMUSG00000019984.16	ENSMUST00000020159.14	+	open_sea	24869850	24870388	6167	TRUE	FALSE
chr10	24876979	24876980	cg28284170_TC21	CG	exon	11.0	Med23	ENSMUSG00000019984.16	ENSMUST00000020159.14	+	open_sea	24869850	24870388	6592	TRUE	FALSE
chr10	24877575	24877576	cg28284176_TC11	CG	intron	14178.0	Med23	ENSMUSG00000019984.16	ENSMUST00000020159.14	+	open_sea	24869850	24870388	7188	TRUE	FALSE
chr10	24880330	24880331	cg28284213_BC21	CG	intron	11423.0	Med23	ENSMUSG00000019984.16	ENSMUST00000020159.14	+	open_sea	24869850	24870388	9943	TRUE	FALSE
chr10	24888408	24888409	cg28284303_BC21	CG	exon	91.5	Med23	ENSMUSG00000019984.16	ENSMUST00000020159.14	+	open_sea	24869850	24870388	18021	TRUE	FALSE
chr10	24888452	24888453	cg28284304_BC11	CG	exon	47.5	Med23	ENSMUSG00000019984.16	ENSMUST00000020159.14	+	open_sea	24869850	24870388	18065	TRUE	FALSE
chr10	24888488	24888489	cg28284306_BC21	CG	exon	11.5	Med23	ENSMUSG00000019984.16	ENSMUST00000020159.14	+	open_sea	24869850	24870388	18101	TRUE	FALSE
chr10	24910610	24910611	cg28284633_BC21	CG	intron	-18857.0	Med23	ENSMUSG00000019984.16	ENSMUST00000020159.14	+	open_sea	24869850	24870388	40223	TRUE	FALSE
chr10	24910727	24910728	cg28284635_BC21	CG	intron	-18974.0	Med23	ENSMUSG00000019984.16	ENSMUST00000020159.14	+	open_sea	24869850	24870388	40340	TRUE	FALSE
chr10	24910738	24910739	cg28284636_BC21	CG	exon	61.0	Med23	ENSMUSG00000019984.16	ENSMUST00000020159.14	+	open_sea	24869850	24870388	40351	TRUE	FALSE
chr10	24923053	24923054	cg28284790_BC21	CG	intron	1701.0	Arg1	ENSMUSG00000019987.9	ENSMUST00000020161.9	-	open_sea	24869850	24870388	52666	TRUE	FALSE
chr10	24927386	24927387	cg28284841_BC21	CG	Promoter	97.5	Arg1	ENSMUSG00000019987.9	ENSMUST00000020161.9	-	open_sea	24869850	24870388	56999	TRUE	FALSE
chr10	24927514	24927515	cg28284845_BC11	CG	Promoter	-30.5	Arg1	ENSMUSG00000019987.9	ENSMUST00000020161.9	-	open_sea	24869850	24870388	57127	TRUE	FALSE
chr10	24947997	24947998	cg28285025_BC21	CG	DCRD	-20513.5,77950.5	Arg1,Med23	ENSMUSG00000019987.9,ENSMUSG00000019984.16	ENSMUST00000020161.9,ENSMUST00000020159.14	-,+	open_sea	24869850	24870388	77610	TRUE	FALSE
chr10	24948338	24948339	cg28285027_BC21	CG	DCRD	-20854.5,78291.5	Arg1,Med23	ENSMUSG00000019987.9,ENSMUSG00000019984.16	ENSMUST00000020161.9,ENSMUST00000020159.14	-,+	open_sea	24869850	24870388	77951	TRUE	FALSE
chr10	24950608	24950609	cg28285046_TC21	CG	DCRD	-23124.5,80561.5	Arg1,Med23	ENSMUSG00000019987.9,ENSMUSG00000019984.16	ENSMUST00000020161.9,ENSMUST00000020159.14	-,+	open_sea	24869850	24870388	80221	FALSE	TRUE
chr10	24950638	24950639	cg28285047_TC21	CG	DCRD	-23154.5,80591.5	Arg1,Med23	ENSMUSG00000019987.9,ENSMUSG00000019984.16	ENSMUST00000020161.9,ENSMUST00000020159.14	-,+	open_sea	24869850	24870388	80251	FALSE	TRUE
chr10	24965450	24965451	cg28285203_TC21	CG	DCRD	-37966.5,95403.5	Arg1,Med23	ENSMUSG00000019987.9,ENSMUSG00000019984.16	ENSMUST00000020161.9,ENSMUST00000020159.14	-,+	open_sea	24869850	24870388	95063	TRUE	FALSE
chr10	24970321	24970322	cg28285234_BC11	CG	DCRD	-42837.5	Arg1	ENSMUSG00000019987.9	ENSMUST00000020161.9	-	open_sea	24869850	24870388	99934	TRUE	FALSE
chr10	24970532	24970533	cg28285236_BC21	CG	DCRD	-43048.5	Arg1	ENSMUSG00000019987.9	ENSMUST00000020161.9	-	open_sea	24869850	24870388	100145	FALSE	TRUE
chr10	25000179	25000180	cg28285481_BC21	CG	DCRD	-72695.5	Arg1	ENSMUSG00000019987.9	ENSMUST00000020161.9	-	open_sea	25105155	25105411	-104976	TRUE	FALSE
chr10	25000213	25000214	cg28285482_TC21	CG	DCRD	-72729.5	Arg1	ENSMUSG00000019987.9	ENSMUST00000020161.9	-	open_sea	25105155	25105411	-104942	TRUE	FALSE
chr10	25023658	25023659	cg28285681_TC11	CG	DCRD	-96174.5	Arg1	ENSMUSG00000019987.9	ENSMUST00000020161.9	-	open_sea	25105155	25105411	-81497	TRUE	FALSE
chr10	25023776	25023777	cg28285684_TC21	CG	DCRD	-96292.5	Arg1	ENSMUSG00000019987.9	ENSMUST00000020161.9	-	open_sea	25105155	25105411	-81379	TRUE	FALSE
chr10	25047442	25047443	cg28285893_BC21	CG	intergenic	nan	nan	nan	nan	nan	open_sea	25105155	25105411	-57713	FALSE	TRUE
chr10	25053426	25053427	cg28285946_TC21	CG	intergenic	nan	nan	nan	nan	nan	open_sea	25105155	25105411	-51729	TRUE	FALSE
chr10	25053867	25053868	cg28285958_TC21	CG	intergenic	nan	nan	nan	nan	nan	open_sea	25105155	25105411	-51288	TRUE	FALSE
chr10	25061927	25061928	cg28286039_BC21	CG	intergenic	nan	nan	nan	nan	nan	open_sea	25105155	25105411	-43228	TRUE	FALSE
chr10	25082946	25082947	cg28286224_BC21	CG	intergenic	nan	nan	nan	nan	nan	open_sea	25105155	25105411	-22209	TRUE	FALSE
chr10	25124531	25124532	cg28286655_BC21	CG	intergenic	nan	nan	nan	nan	nan	open_sea	25105155	25105411	19121	TRUE	FALSE
chr10	25136492	25136493	cg28286731_TC21	CG	intergenic	nan	nan	nan	nan	nan	open_sea	25105155	25105411	31082	FALSE	TRUE
chr10	25146072	25146073	cg28286837_BC21	CG	intergenic	nan	nan	nan	nan	nan	open_sea	25105155	25105411	40662	TRUE	FALSE
chr10	25175044	25175045	cg28287097_BC21	CG	intron	-59598.5	Akap7	ENSMUSG00000039166.16	ENSMUST00000041984.13	-	open_sea	25105155	25105411	69634	TRUE	FALSE
chr10	25199643	25199644	cg28287319_TC21	CG	intron	-34999.5	Akap7	ENSMUSG00000039166.16	ENSMUST00000041984.13	-	open_sea	25105155	25105411	94233	TRUE	FALSE
chr10	25200230	25200231	cg28287342_BC21	CG	intron	-34412.5	Akap7	ENSMUSG00000039166.16	ENSMUST00000041984.13	-	open_sea	25105155	25105411	94820	TRUE	FALSE
chr10	25200271	25200272	cg28287344_BC21	CG	intron	-34371.5	Akap7	ENSMUSG00000039166.16	ENSMUST00000041984.13	-	open_sea	25105155	25105411	94861	TRUE	FALSE
chr10	25200653	25200654	cg28287353_TC11	CG	intron	-33989.5	Akap7	ENSMUSG00000039166.16	ENSMUST00000041984.13	-	open_sea	25105155	25105411	95243	TRUE	FALSE
chr10	25207872	25207873	cg28287418_BC21	CG	intron	-26770.5	Akap7	ENSMUSG00000039166.16	ENSMUST00000041984.13	-	open_sea	25296719	25297222	-88847	TRUE	FALSE
chr10	25208046	25208047	cg28287421_TC21	CG	intron	-26596.5	Akap7	ENSMUSG00000039166.16	ENSMUST00000041984.13	-	open_sea	25296719	25297222	-88673	TRUE	FALSE
chr10	25208336	25208337	cg28287424_BC21	CG	intron	-26306.5	Akap7	ENSMUSG00000039166.16	ENSMUST00000041984.13	-	open_sea	25296719	25297222	-88383	TRUE	FALSE
chr10	25220588	25220589	cg28287538_BC21	CG	intron	-14054.5	Akap7	ENSMUSG00000039166.16	ENSMUST00000041984.13	-	open_sea	25296719	25297222	-76131	TRUE	FALSE
chr10	25220742	25220743	cg28287542_TC21	CG	exon	58.0	Akap7	ENSMUSG00000039166.16	ENSMUST00000041984.13	-	open_sea	25296719	25297222	-75977	TRUE	FALSE
chr10	25239378	25239379	cg28287742_BC21	CG	intron	4735.5	Akap7	ENSMUSG00000039166.16	ENSMUST00000041984.13	-	open_sea	25296719	25297222	-57341	TRUE	FALSE
chr10	25250231	25250232	cg28287865_TC21	CG	intron	15588.5	Akap7	ENSMUSG00000039166.16	ENSMUST00000041984.13	-	open_sea	25296719	25297222	-46488	FALSE	TRUE
chr10	25251334	25251335	cg28287878_TC11	CG	intron	16691.5	Akap7	ENSMUSG00000039166.16	ENSMUST00000041984.13	-	open_sea	25296719	25297222	-45385	TRUE	FALSE
chr10	25251378	25251379	cg28287879_TC21	CG	intron	16735.5	Akap7	ENSMUSG00000039166.16	ENSMUST00000041984.13	-	open_sea	25296719	25297222	-45341	TRUE	FALSE
chr10	25268878	25268879	cg28288075_BC21	CG	intron	34235.5	Akap7	ENSMUSG00000039166.16	ENSMUST00000041984.13	-	open_sea	25296719	25297222	-27841	TRUE	FALSE
chr10	25272427	25272428	cg28288116_BC21	CG	intron	37784.5	Akap7	ENSMUSG00000039166.16	ENSMUST00000041984.13	-	open_sea	25296719	25297222	-24292	TRUE	FALSE
chr10	25272903	25272904	cg28288127_BC21	CG	intron	38260.5	Akap7	ENSMUSG00000039166.16	ENSMUST00000041984.13	-	open_sea	25296719	25297222	-23816	TRUE	FALSE
chr10	25275520	25275521	cg28288168_TC21	CG	intron	40877.5	Akap7	ENSMUSG00000039166.16	ENSMUST00000041984.13	-	open_sea	25296719	25297222	-21199	TRUE	FALSE
chr10	25279871	25279872	cg28288201_TC21	CG	intron	45228.5	Akap7	ENSMUSG00000039166.16	ENSMUST00000041984.13	-	open_sea	25296719	25297222	-16848	FALSE	TRUE
chr10	25284252	25284253	cg28288266_TC21	CG	intron	49609.5	Akap7	ENSMUSG00000039166.16	ENSMUST00000041984.13	-	open_sea	25296719	25297222	-12467	TRUE	FALSE
chr10	25296193	25296194	cg28288390_TC21	CG	intron	61550.5	Akap7	ENSMUSG00000039166.16	ENSMUST00000041984.13	-	cpg_shore	25296719	25297222	-526	TRUE	FALSE
chr10	25296231	25296232	cg28288392_BC21	CG	intron	61588.5	Akap7	ENSMUSG00000039166.16	ENSMUST00000041984.13	-	cpg_shore	25296719	25297222	-488	TRUE	FALSE
chr10	25297220	25297221	cg28288475_BC21	CG	intron	62577.5	Akap7	ENSMUSG00000039166.16	ENSMUST00000041984.13	-	cpg_island	25296719	25297222	0	TRUE	FALSE
chr10	25297270	25297271	cg28288477_BC21	CG	intron	62627.5	Akap7	ENSMUSG00000039166.16	ENSMUST00000041984.13	-	cpg_shore	25296719	25297222	49	TRUE	FALSE
chr10	25299158	25299159	cg28288510_BC21	CG	Promoter	5.5	Akap7	ENSMUSG00000039166.16	ENSMUST00000041984.13	-	cpg_shore	25296719	25297222	1937	TRUE	FALSE
chr10	25299182	25299183	cg28288512_TC11	CG	Promoter	-18.5	Akap7	ENSMUSG00000039166.16	ENSMUST00000041984.13	-	cpg_shore	25296719	25297222	1961	TRUE	FALSE
chr10	25307849	25307850	cg28288600_BC21	CG	DCRD	-51948.5,-8685.5	Epb41l2,Akap7	ENSMUSG00000019978.16,ENSMUSG00000039166.16	ENSMUST00000053748.15,ENSMUST00000041984.13	+,-	open_sea	25296719	25297222	10628	TRUE	FALSE
chr10	25307880	25307881	cg28288601_BC21	CG	DCRD	-51917.5,-8716.5	Epb41l2,Akap7	ENSMUSG00000019978.16,ENSMUSG00000039166.16	ENSMUST00000053748.15,ENSMUST00000041984.13	+,-	open_sea	25296719	25297222	10659	TRUE	FALSE
chr10	25313396	25313397	cg28288644_BC21	CG	DCRD	-94971.5,-14232.5	Epb41l2,Akap7	ENSMUSG00000019978.16,ENSMUSG00000039166.16	ENSMUST00000092645.6,ENSMUST00000041984.13	+,-	open_sea	25296719	25297222	16175	TRUE	FALSE
chr10	25331627	25331628	cg28288812_TC21	CG	DCRD	-76740.5,-32463.5	Epb41l2,Akap7	ENSMUSG00000019978.16,ENSMUSG00000039166.16	ENSMUST00000092645.6,ENSMUST00000041984.13	+,-	open_sea	25359584	25360596	-27957	TRUE	FALSE
chr10	25358840	25358841	cg28289008_TC21	CG	Promoter	-957.5	Epb41l2	ENSMUSG00000019978.16	ENSMUST00000053748.15	+	cpg_shore	25359584	25360596	-744	TRUE	FALSE
chr10	25359526	25359527	cg28289017_BC11	CG	Promoter	-271.5	Epb41l2	ENSMUSG00000019978.16	ENSMUST00000053748.15	+	cpg_shore	25359584	25360596	-58	TRUE	FALSE
chr10	25359542	25359543	cg28289018_TC11	CG	Promoter	-255.5	Epb41l2	ENSMUSG00000019978.16	ENSMUST00000053748.15	+	cpg_shore	25359584	25360596	-42	TRUE	FALSE
chr10	25360403	25360404	cg28289131_BC21	CG	intron	81253.0	Epb41l2	ENSMUSG00000019978.16	ENSMUST00000053748.15	+	cpg_island	25359584	25360596	0	FALSE	TRUE
chr10	25371891	25371892	cg28289279_TC21	CG	intron	69765.0	Epb41l2	ENSMUSG00000019978.16	ENSMUST00000053748.15	+	open_sea	25359584	25360596	11296	TRUE	FALSE
chr10	25372312	25372313	cg28289282_TC11	CG	intron	69344.0	Epb41l2	ENSMUSG00000019978.16	ENSMUST00000053748.15	+	open_sea	25359584	25360596	11717	TRUE	FALSE
chr10	25380428	25380429	cg28289374_BC21	CG	intron	61228.0	Epb41l2	ENSMUSG00000019978.16	ENSMUST00000053748.15	+	open_sea	25359584	25360596	19833	TRUE	FALSE
chr10	25385884	25385885	cg28289437_TC21	CG	intron	55772.0	Epb41l2	ENSMUSG00000019978.16	ENSMUST00000053748.15	+	open_sea	25359584	25360596	25289	TRUE	FALSE
chr10	25387361	25387362	cg28289455_TC21	CG	intron	54295.0	Epb41l2	ENSMUSG00000019978.16	ENSMUST00000053748.15	+	open_sea	25359584	25360596	26766	TRUE	FALSE
chr10	25398226	25398227	cg28289550_TC21	CG	intron	43430.0	Epb41l2	ENSMUSG00000019978.16	ENSMUST00000053748.15	+	open_sea	25418999	25419312	-20773	TRUE	FALSE
chr10	25398529	25398530	cg28289555_BC21	CG	intron	43127.0	Epb41l2	ENSMUSG00000019978.16	ENSMUST00000053748.15	+	open_sea	25418999	25419312	-20470	TRUE	FALSE
chr10	25398692	25398693	cg28289559_BC21	CG	intron	42964.0	Epb41l2	ENSMUSG00000019978.16	ENSMUST00000053748.15	+	open_sea	25418999	25419312	-20307	TRUE	FALSE
chr10	25400317	25400318	cg28289571_TC21	CG	intron	41339.0	Epb41l2	ENSMUSG00000019978.16	ENSMUST00000053748.15	+	open_sea	25418999	25419312	-18682	TRUE	FALSE
chr10	25402667	25402668	cg28289604_TC21	CG	intron	38989.0	Epb41l2	ENSMUSG00000019978.16	ENSMUST00000053748.15	+	open_sea	25418999	25419312	-16332	TRUE	FALSE
chr10	25403118	25403119	cg28289608_TC21	CG	intron	38538.0	Epb41l2	ENSMUSG00000019978.16	ENSMUST00000053748.15	+	open_sea	25418999	25419312	-15881	TRUE	FALSE
chr10	25404021	25404022	cg28289614_TC21	CG	intron	37635.0	Epb41l2	ENSMUSG00000019978.16	ENSMUST00000053748.15	+	open_sea	25418999	25419312	-14978	TRUE	FALSE
chr10	25404118	25404119	cg28289619_BC21	CG	intron	37538.0	Epb41l2	ENSMUSG00000019978.16	ENSMUST00000053748.15	+	open_sea	25418999	25419312	-14881	TRUE	FALSE
chr10	25408345	25408346	cg28289666_TC21	CG	Promoter	-22.5	Epb41l2	ENSMUSG00000019978.16	ENSMUST00000092645.6	+	open_sea	25418999	25419312	-10654	TRUE	FALSE
chr10	25408395	25408396	cg28289669_TC21	CG	Promoter	27.5	Epb41l2	ENSMUSG00000019978.16	ENSMUST00000092645.6	+	open_sea	25418999	25419312	-10604	TRUE	FALSE
chr10	25416206	25416207	cg28289726_TC11	CG	intron	25450.0	Epb41l2	ENSMUSG00000019978.16	ENSMUST00000053748.15	+	cpg_shelve	25418999	25419312	-2793	TRUE	FALSE
chr10	25427607	25427608	cg28289797_BC11	CG	intron	14049.0	Epb41l2	ENSMUSG00000019978.16	ENSMUST00000053748.15	+	open_sea	25418999	25419312	8296	TRUE	FALSE
chr10	25427911	25427912	cg28289802_BC21	CG	intron	13745.0	Epb41l2	ENSMUSG00000019978.16	ENSMUST00000053748.15	+	open_sea	25418999	25419312	8600	TRUE	FALSE
chr10	25432019	25432020	cg28289844_TC11	CG	intron	9637.0	Epb41l2	ENSMUSG00000019978.16	ENSMUST00000053748.15	+	open_sea	25418999	25419312	12708	TRUE	FALSE
chr10	25432530	25432531	cg28289849_TC21	CG	intron	9126.0	Epb41l2	ENSMUSG00000019978.16	ENSMUST00000053748.15	+	open_sea	25418999	25419312	13219	TRUE	FALSE
chr10	25432584	25432585	cg28289851_BC21	CG	intron	9072.0	Epb41l2	ENSMUSG00000019978.16	ENSMUST00000053748.15	+	open_sea	25418999	25419312	13273	TRUE	FALSE
chr10	25432682	25432683	cg28289854_BC11	CG	intron	8974.0	Epb41l2	ENSMUSG00000019978.16	ENSMUST00000053748.15	+	open_sea	25418999	25419312	13371	TRUE	FALSE
chr10	25433235	25433236	cg28289865_TC21	CG	intron	8421.0	Epb41l2	ENSMUSG00000019978.16	ENSMUST00000053748.15	+	open_sea	25418999	25419312	13924	TRUE	FALSE
chr10	25435123	25435124	cg28289888_BC21	CG	intron	6533.0	Epb41l2	ENSMUSG00000019978.16	ENSMUST00000053748.15	+	open_sea	25418999	25419312	15812	TRUE	FALSE
chr10	25441448	25441449	cg28289947_BC11	CG	intron	208.0	Epb41l2	ENSMUSG00000019978.16	ENSMUST00000053748.15	+	open_sea	25458553	25459221	-17105	TRUE	FALSE
chr10	25441578	25441579	cg28289948_TC21	CG	5'-UTR	1.0	Epb41l2	ENSMUSG00000019978.16	ENSMUST00000053748.15	+	open_sea	25458553	25459221	-16975	TRUE	FALSE
chr10	25448769	25448770	cg28290026_BC21	CG	intron	-7113.0	Epb41l2	ENSMUSG00000019978.16	ENSMUST00000053748.15	+	open_sea	25458553	25459221	-9784	TRUE	FALSE
chr10	25458189	25458190	cg28290115_TC11	CG	intron	-16533.0	Epb41l2	ENSMUSG00000019978.16	ENSMUST00000053748.15	+	cpg_shore	25458553	25459221	-364	TRUE	FALSE
chr10	25471461	25471462	cg28290258_TC21	CG	exon	66.5	Epb41l2	ENSMUSG00000019978.16	ENSMUST00000053748.15	+	open_sea	25458553	25459221	12241	TRUE	FALSE
chr10	25487411	25487412	cg28290406_TC21	CG	intron	-45755.0	Epb41l2	ENSMUSG00000019978.16	ENSMUST00000053748.15	+	open_sea	25458553	25459221	28191	TRUE	FALSE
chr10	25490849	25490850	cg28290427_TC11	CG	intron	-49193.0	Epb41l2	ENSMUSG00000019978.16	ENSMUST00000053748.15	+	open_sea	25458553	25459221	31629	TRUE	FALSE
chr10	25490946	25490947	cg28290430_TC21	CG	intron	-49290.0	Epb41l2	ENSMUSG00000019978.16	ENSMUST00000053748.15	+	open_sea	25458553	25459221	31726	TRUE	FALSE
chr10	25495504	25495505	cg28290479_TC21	CG	exon	13.5	Epb41l2	ENSMUSG00000019978.16	ENSMUST00000053748.15	+	open_sea	25458553	25459221	36284	TRUE	FALSE
chr10	25495534	25495535	cg28290481_BC21	CG	exon	-16.5	Epb41l2	ENSMUSG00000019978.16	ENSMUST00000053748.15	+	open_sea	25458553	25459221	36314	TRUE	FALSE
chr10	25499572	25499573	cg28290534_TC21	CG	intron	-57916.0	Epb41l2	ENSMUSG00000019978.16	ENSMUST00000053748.15	+	open_sea	25458553	25459221	40352	TRUE	FALSE
chr10	25499908	25499909	cg28290538_TC21	CG	intron	-58252.0	Epb41l2	ENSMUSG00000019978.16	ENSMUST00000053748.15	+	open_sea	25458553	25459221	40688	TRUE	FALSE
chr10	25499920	25499921	cg28290539_BC21	CG	intron	-58264.0	Epb41l2	ENSMUSG00000019978.16	ENSMUST00000053748.15	+	open_sea	25458553	25459221	40700	TRUE	FALSE
chr10	25502316	25502317	cg28290580_BC21	CG	exon	-211.0	Epb41l2	ENSMUSG00000019978.16	ENSMUST00000053748.15	+	open_sea	25458553	25459221	43096	TRUE	FALSE
chr10	25502401	25502402	cg28290581_TC21	CG	intron	-60745.0	Epb41l2	ENSMUSG00000019978.16	ENSMUST00000053748.15	+	open_sea	25458553	25459221	43181	TRUE	FALSE
chr10	25507815	25507816	cg28290648_TC21	CG	exon	1.5	Epb41l2	ENSMUSG00000019978.16	ENSMUST00000053748.15	+	open_sea	25458553	25459221	48595	TRUE	FALSE
chr10	25521157	25521158	cg28290790_BC21	CG	intron	-79501.0	Epb41l2	ENSMUSG00000019978.16	ENSMUST00000053748.15	+	open_sea	25458553	25459221	61937	TRUE	FALSE
chr10	25522361	25522362	cg28290806_BC21	CG	3'-UTR	544.5	Epb41l2	ENSMUSG00000019978.16	ENSMUST00000053748.15	+	open_sea	25458553	25459221	63141	TRUE	FALSE
chr10	25531722	25531723	cg28290928_TC21	CG	intron	-382.5	Smlr1	ENSMUSG00000096546.2	ENSMUST00000179685.2	-	open_sea	25458553	25459221	72502	TRUE	FALSE
chr10	25535574	25535575	cg28290966_TC21	CG	intron	3469.5	Smlr1	ENSMUSG00000096546.2	ENSMUST00000179685.2	-	open_sea	25458553	25459221	76354	TRUE	FALSE
chr10	25536224	25536225	cg28290981_BC11	CG	Promoter	42.5	Smlr1	ENSMUSG00000096546.2	ENSMUST00000179685.2	-	open_sea	25458553	25459221	77004	TRUE	FALSE
chr10	25536271	25536272	cg28290982_BC21	CG	Promoter	-4.5	Smlr1	ENSMUSG00000096546.2	ENSMUST00000179685.2	-	open_sea	25458553	25459221	77051	TRUE	FALSE
chr10	25540031	25540032	cg28291018_BC21	CG	DCRD	-3764.5	Smlr1	ENSMUSG00000096546.2	ENSMUST00000179685.2	-	open_sea	25458553	25459221	80811	TRUE	FALSE
chr10	25547987	25547988	cg28291065_TC11	CG	DCRD	-11720.5	Smlr1	ENSMUSG00000096546.2	ENSMUST00000179685.2	-	open_sea	25458553	25459221	88767	FALSE	TRUE
chr10	25604543	25604544	cg28291443_BC11	CG	DCRD	-68276.5	Smlr1	ENSMUSG00000096546.2	ENSMUST00000179685.2	-	open_sea	25458553	25459221	145323	TRUE	FALSE
chr10	25621650	25621651	cg28291546_TC21	CG	DCRD	-85383.5	Smlr1	ENSMUSG00000096546.2	ENSMUST00000179685.2	-	open_sea	25458553	25459221	162430	TRUE	FALSE
chr10	25621698	25621699	cg28291547_BC21	CG	DCRD	-85431.5	Smlr1	ENSMUSG00000096546.2	ENSMUST00000179685.2	-	open_sea	25458553	25459221	162478	TRUE	FALSE
chr10	25630017	25630018	cg28291564_BC11	CG	DCRD	-93750.5	Smlr1	ENSMUSG00000096546.2	ENSMUST00000179685.2	-	open_sea	25458553	25459221	170797	TRUE	FALSE
chr10	25638342	25638343	cg28291630_BC11	CG	intergenic	nan	nan	nan	nan	nan	open_sea	25458553	25459221	179122	TRUE	FALSE
chr10	25656585	25656586	cg28291748_TC21	CG	intergenic	nan	nan	nan	nan	nan	open_sea	25458553	25459221	197365	TRUE	FALSE
chr10	25707910	25707911	cg28292137_TC21	CG	intergenic	nan	nan	nan	nan	nan	open_sea	25942477	25942796	-234567	TRUE	FALSE
chr10	25708023	25708024	cg28292142_TC21	CG	intergenic	nan	nan	nan	nan	nan	open_sea	25942477	25942796	-234454	TRUE	FALSE
chr10	25728267	25728268	cg28292287_TC21	CG	intergenic	nan	nan	nan	nan	nan	open_sea	25942477	25942796	-214210	TRUE	FALSE
chr10	25804349	25804350	cg28292813_TC21	CG	intergenic	nan	nan	nan	nan	nan	open_sea	25942477	25942796	-138128	TRUE	FALSE
chr10	25831159	25831160	cg28292932_BC21	CG	intergenic	nan	nan	nan	nan	nan	open_sea	25942477	25942796	-111318	TRUE	FALSE
chr10	25833729	25833730	cg28292961_TC21	CG	intergenic	nan	nan	nan	nan	nan	open_sea	25942477	25942796	-108748	TRUE	FALSE
chr10	25836648	25836649	cg28292982_BC21	CG	intergenic	nan	nan	nan	nan	nan	open_sea	25942477	25942796	-105829	TRUE	FALSE
chr10	25836666	25836667	cg28292983_BC11	CG	intergenic	nan	nan	nan	nan	nan	open_sea	25942477	25942796	-105811	TRUE	FALSE
chr10	25883599	25883600	cg28293297_TC21	CG	intergenic	nan	nan	nan	nan	nan	open_sea	25942477	25942796	-58878	TRUE	FALSE
chr1	101287110	101287111	cg28293385_TC21	CG	intergenic	nan	nan	nan	nan	nan	open_sea	101606895	101607346	-319785	FALSE	TRUE
chr10	25894662	25894663	cg28293387_BC11	CG	intergenic	nan	nan	nan	nan	nan	open_sea	25942477	25942796	-47815	FALSE	TRUE
chr10	25928045	25928046	cg28293643_BC11	CG	intergenic	nan	nan	nan	nan	nan	open_sea	25942477	25942796	-14432	TRUE	FALSE
chr10	25928077	25928078	cg28293644_TC21	CG	intergenic	nan	nan	nan	nan	nan	open_sea	25942477	25942796	-14400	TRUE	FALSE
chr10	25928320	25928321	cg28293648_TC21	CG	intergenic	nan	nan	nan	nan	nan	open_sea	25942477	25942796	-14157	TRUE	FALSE
chr10	25928674	25928675	cg28293652_BC21	CG	intergenic	nan	nan	nan	nan	nan	open_sea	25942477	25942796	-13803	TRUE	FALSE
chr10	25929494	25929495	cg28293662_BC21	CG	intergenic	nan	nan	nan	nan	nan	open_sea	25942477	25942796	-12983	TRUE	FALSE
chr10	25963434	25963435	cg28293921_TC21	CG	intergenic	nan	nan	nan	nan	nan	open_sea	25969524	25969757	-6090	TRUE	FALSE
chr10	25994002	25994003	cg28294189_TC21	CG	exon	1217.0	Tmem200a	ENSMUSG00000049420.9	ENSMUST00000218232.1	-	open_sea	25969524	25969757	24246	TRUE	FALSE
chr10	25997746	25997747	cg28294235_TC21	CG	intron	-37372.5	Tmem200a	ENSMUSG00000049420.9	ENSMUST00000066049.6	-	open_sea	25969524	25969757	27990	TRUE	FALSE
chr10	26017020	26017021	cg28294374_TC21	CG	intron	-18098.5	Tmem200a	ENSMUSG00000049420.9	ENSMUST00000066049.6	-	open_sea	25969524	25969757	47264	TRUE	FALSE
chr10	26017507	26017508	cg28294377_TC21	CG	intron	-17611.5	Tmem200a	ENSMUSG00000049420.9	ENSMUST00000066049.6	-	open_sea	25969524	25969757	47751	TRUE	FALSE
chr10	26024913	26024914	cg28294407_TC21	CG	intron	-10205.5	Tmem200a	ENSMUSG00000049420.9	ENSMUST00000066049.6	-	open_sea	26078147	26078929	-53234	TRUE	FALSE
chr10	26039633	26039634	cg28294481_TC21	CG	intron	4514.5	Tmem200a	ENSMUSG00000049420.9	ENSMUST00000066049.6	-	open_sea	26078147	26078929	-38514	TRUE	FALSE
chr10	26054769	26054770	cg28294546_TC21	CG	intron	19650.5	Tmem200a	ENSMUSG00000049420.9	ENSMUST00000066049.6	-	open_sea	26078147	26078929	-23378	TRUE	FALSE
chr10	26077819	26077820	cg28294726_BC21	CG	intron	42700.5	Tmem200a	ENSMUSG00000049420.9	ENSMUST00000066049.6	-	cpg_shore	26078147	26078929	-328	TRUE	FALSE
chr10	26077907	26077908	cg28294730_TC11	CG	intron	42788.5	Tmem200a	ENSMUSG00000049420.9	ENSMUST00000066049.6	-	cpg_shore	26078147	26078929	-240	TRUE	FALSE
chr10	26078029	26078030	cg28294732_BC21	CG	intron	42910.5	Tmem200a	ENSMUSG00000049420.9	ENSMUST00000066049.6	-	cpg_shore	26078147	26078929	-118	TRUE	FALSE
chr10	26078801	26078802	cg28294806_TC21	CG	Promoter	161.5	Tmem200a	ENSMUSG00000049420.9	ENSMUST00000218232.1	-	cpg_island	26078147	26078929	0	TRUE	FALSE
chr10	26078975	26078976	cg28294819_BC21	CG	Promoter	-12.5	Tmem200a	ENSMUSG00000049420.9	ENSMUST00000218232.1	-	cpg_shore	26078147	26078929	47	TRUE	FALSE
chr10	26079087	26079088	cg28294825_BC21	CG	Promoter	-124.5	Tmem200a	ENSMUSG00000049420.9	ENSMUST00000218232.1	-	cpg_shore	26078147	26078929	159	TRUE	FALSE
chr10	26082423	26082424	cg28294851_BC21	CG	DCRD	-3460.5	Tmem200a	ENSMUSG00000049420.9	ENSMUST00000218232.1	-	cpg_shelve	26078147	26078929	3495	TRUE	FALSE
chr10	26139582	26139583	cg28295224_BC21	CG	DCRD	-90543.5,-60619.5	Samd3,Tmem200a	ENSMUSG00000051354.14,ENSMUSG00000049420.9	ENSMUST00000220219.1,ENSMUST00000218232.1	+,-	open_sea	26078147	26078929	60654	TRUE	FALSE
chr10	26149019	26149020	cg28295284_TC11	CG	DCRD	-81106.5,-70056.5	Samd3,Tmem200a	ENSMUSG00000051354.14,ENSMUSG00000049420.9	ENSMUST00000220219.1,ENSMUST00000218232.1	+,-	open_sea	26078147	26078929	70091	FALSE	TRUE
chr10	26172639	26172640	cg28295454_TC21	CG	DCRD	-93676.5,-57486.5	Tmem200a,Samd3	ENSMUSG00000049420.9,ENSMUSG00000051354.14	ENSMUST00000218232.1,ENSMUST00000220219.1	-,+	open_sea	26078147	26078929	93711	TRUE	FALSE
chr10	26229472	26229473	cg28295785_TC21	CG	Promoter	-653.5	Samd3	ENSMUSG00000051354.14	ENSMUST00000220219.1	+	open_sea	26373691	26376220	-144219	TRUE	FALSE
chr10	26229794	26229795	cg28295789_BC21	CG	Promoter	-331.5	Samd3	ENSMUSG00000051354.14	ENSMUST00000220219.1	+	open_sea	26373691	26376220	-143897	TRUE	FALSE
chr10	26230132	26230133	cg28295790_TC11	CG	Promoter	6.5	Samd3	ENSMUSG00000051354.14	ENSMUST00000220219.1	+	open_sea	26373691	26376220	-143559	TRUE	FALSE
chr10	26242734	26242735	cg28295897_TC11	CG	intron	8205.0	Samd3	ENSMUSG00000051354.14	ENSMUST00000060716.5	+	open_sea	26373691	26376220	-130957	FALSE	TRUE
chr10	26263803	26263804	cg28296061_TC21	CG	exon	78.5	Samd3	ENSMUSG00000051354.14	ENSMUST00000060716.5	+	open_sea	26373691	26376220	-109888	TRUE	FALSE
chr10	26264154	26264155	cg28296063_TC11	CG	intron	-13215.0	Samd3	ENSMUSG00000051354.14	ENSMUST00000060716.5	+	open_sea	26373691	26376220	-109537	TRUE	FALSE
chr10	26265866	26265867	cg28296072_TC11	CG	intron	-14927.0	Samd3	ENSMUSG00000051354.14	ENSMUST00000060716.5	+	open_sea	26373691	26376220	-107825	TRUE	FALSE
chr10	26266202	26266203	cg28296073_TC21	CG	intron	-15263.0	Samd3	ENSMUSG00000051354.14	ENSMUST00000060716.5	+	open_sea	26373691	26376220	-107489	FALSE	TRUE
chr10	26318418	26318419	cg28296550_BC21	CG	exon	3.5	L3mbtl3	ENSMUSG00000039089.15	ENSMUST00000040219.12	-	open_sea	26373691	26376220	-55273	TRUE	FALSE
chr10	26328290	26328291	cg28296644_BC21	CG	intron	2972.0	L3mbtl3	ENSMUSG00000039089.15	ENSMUST00000174766.1	-	open_sea	26373691	26376220	-45401	TRUE	FALSE
chr10	26336885	26336886	cg28296716_TC11	CG	intron	11567.0	L3mbtl3	ENSMUSG00000039089.15	ENSMUST00000174766.1	-	open_sea	26373691	26376220	-36806	FALSE	TRUE
chr10	26347068	26347069	cg28296858_TC21	CG	intron	21750.0	L3mbtl3	ENSMUSG00000039089.15	ENSMUST00000174766.1	-	open_sea	26373691	26376220	-26623	FALSE	TRUE
chr10	26348095	26348096	cg28296870_BC21	CG	intron	22777.0	L3mbtl3	ENSMUSG00000039089.15	ENSMUST00000174766.1	-	open_sea	26373691	26376220	-25596	TRUE	FALSE
chr10	26356510	26356511	cg28296947_TC21	CG	intron	31192.0	L3mbtl3	ENSMUSG00000039089.15	ENSMUST00000174766.1	-	open_sea	26373691	26376220	-17181	TRUE	FALSE
chr10	26356723	26356724	cg28296949_BC21	CG	intron	31405.0	L3mbtl3	ENSMUSG00000039089.15	ENSMUST00000174766.1	-	open_sea	26373691	26376220	-16968	TRUE	FALSE
chr10	26356748	26356749	cg28296951_BC11	CG	intron	31430.0	L3mbtl3	ENSMUSG00000039089.15	ENSMUST00000174766.1	-	open_sea	26373691	26376220	-16943	TRUE	FALSE
chr10	26362447	26362448	cg28296999_TC21	CG	intron	37129.0	L3mbtl3	ENSMUSG00000039089.15	ENSMUST00000174766.1	-	open_sea	26373691	26376220	-11244	TRUE	FALSE
chr10	26362720	26362721	cg28297002_BC21	CG	intron	37402.0	L3mbtl3	ENSMUSG00000039089.15	ENSMUST00000174766.1	-	open_sea	26373691	26376220	-10971	TRUE	FALSE
chr10	26373877	26373878	cg28297139_TC11	CG	Promoter	78.5	L3mbtl3	ENSMUSG00000039089.15	ENSMUST00000040219.12	-	cpg_island	26373691	26376220	0	TRUE	FALSE
chr10	26374013	26374014	cg28297144_BC21	CG	Promoter	-57.5	L3mbtl3	ENSMUSG00000039089.15	ENSMUST00000040219.12	-	cpg_island	26373691	26376220	0	TRUE	FALSE
chr10	26375362	26375363	cg28297322_BC11	CG	Promoter	-1406.5	L3mbtl3	ENSMUSG00000039089.15	ENSMUST00000040219.12	-	cpg_island	26373691	26376220	0	TRUE	FALSE
chr10	26375856	26375857	cg28297353_BC11	CG	Promoter	-671.5	L3mbtl3	ENSMUSG00000039089.15	ENSMUST00000174766.1	-	cpg_island	26373691	26376220	0	TRUE	FALSE
chr10	26376310	26376311	cg28297388_BC21	CG	Promoter	-1125.5	L3mbtl3	ENSMUSG00000039089.15	ENSMUST00000174766.1	-	cpg_shore	26373691	26376220	91	TRUE	FALSE
chr10	26384076	26384077	cg28297460_TC11	CG	DCRD	-10120.5	L3mbtl3	ENSMUSG00000039089.15	ENSMUST00000040219.12	-	open_sea	26373691	26376220	7857	TRUE	FALSE
chr10	26493047	26493048	cg28298146_BC21	CG	intergenic	nan	nan	nan	nan	nan	open_sea	26373691	26376220	116828	TRUE	FALSE
chr10	26493117	26493118	cg28298147_BC21	CG	intergenic	nan	nan	nan	nan	nan	open_sea	26373691	26376220	116898	TRUE	FALSE
chr10	26494532	26494533	cg28298164_TC11	CG	intergenic	nan	nan	nan	nan	nan	open_sea	26373691	26376220	118313	TRUE	FALSE
chr10	26549307	26549308	cg28298511_TC21	CG	intergenic	nan	nan	nan	nan	nan	open_sea	26373691	26376220	173088	TRUE	FALSE
chr10	26627603	26627604	cg28298998_TC21	CG	intergenic	nan	nan	nan	nan	nan	open_sea	26373691	26376220	251384	TRUE	FALSE
chr10	26674077	26674078	cg28299337_TC11	CG	DCRD	-98399.5	Arhgap18	ENSMUSG00000039031.16	ENSMUST00000039557.8	+	open_sea	26373691	26376220	297858	TRUE	FALSE
chr10	26677567	26677568	cg28299357_TC11	CG	DCRD	-94909.5	Arhgap18	ENSMUSG00000039031.16	ENSMUST00000039557.8	+	open_sea	26373691	26376220	301348	FALSE	TRUE
chr10	26695524	26695525	cg28299483_BC21	CG	DCRD	-76952.5	Arhgap18	ENSMUSG00000039031.16	ENSMUST00000039557.8	+	open_sea	26373691	26376220	319305	TRUE	FALSE
chr10	26695630	26695631	cg28299487_TC21	CG	DCRD	-76846.5	Arhgap18	ENSMUSG00000039031.16	ENSMUST00000039557.8	+	open_sea	26373691	26376220	319411	TRUE	FALSE
chr10	26699495	26699496	cg28299532_BC21	CG	DCRD	-72981.5	Arhgap18	ENSMUSG00000039031.16	ENSMUST00000039557.8	+	open_sea	26373691	26376220	323276	TRUE	FALSE
chr10	26734053	26734054	cg28299811_BC11	CG	DCRD	-38423.5	Arhgap18	ENSMUSG00000039031.16	ENSMUST00000039557.8	+	open_sea	26373691	26376220	357834	TRUE	FALSE
chr10	26734558	26734559	cg28299828_TC11	CG	DCRD	-37918.5	Arhgap18	ENSMUSG00000039031.16	ENSMUST00000039557.8	+	open_sea	26373691	26376220	358339	TRUE	FALSE
chr10	26741554	26741555	cg28299867_BC21	CG	DCRD	-30922.5	Arhgap18	ENSMUSG00000039031.16	ENSMUST00000039557.8	+	open_sea	26373691	26376220	365335	TRUE	FALSE
chr10	26742572	26742573	cg28299877_TC21	CG	DCRD	-29904.5	Arhgap18	ENSMUSG00000039031.16	ENSMUST00000039557.8	+	open_sea	26373691	26376220	366353	TRUE	FALSE
chr10	26744803	26744804	cg28299902_TC11	CG	DCRD	-27673.5	Arhgap18	ENSMUSG00000039031.16	ENSMUST00000039557.8	+	open_sea	26373691	26376220	368584	FALSE	TRUE
chr10	26745057	26745058	cg28299903_BC21	CG	DCRD	-27419.5	Arhgap18	ENSMUSG00000039031.16	ENSMUST00000039557.8	+	open_sea	26373691	26376220	368838	FALSE	TRUE
chr10	26752762	26752763	cg28299992_TC21	CG	DCRD	-19714.5	Arhgap18	ENSMUSG00000039031.16	ENSMUST00000039557.8	+	open_sea	26373691	26376220	376543	TRUE	FALSE
chr10	26753333	26753334	cg28299999_BC11	CG	DCRD	-19143.5	Arhgap18	ENSMUSG00000039031.16	ENSMUST00000039557.8	+	open_sea	26373691	26376220	377114	TRUE	FALSE
chr10	26753415	26753416	cg28300001_TC21	CG	DCRD	-19061.5	Arhgap18	ENSMUSG00000039031.16	ENSMUST00000039557.8	+	open_sea	26373691	26376220	377196	TRUE	FALSE
chr10	26753490	26753491	cg28300004_TC11	CG	DCRD	-18986.5	Arhgap18	ENSMUSG00000039031.16	ENSMUST00000039557.8	+	open_sea	26373691	26376220	377271	TRUE	FALSE
chr10	26772245	26772246	cg28300152_BC21	CG	Promoter	-231.5	Arhgap18	ENSMUSG00000039031.16	ENSMUST00000039557.8	+	open_sea	26373691	26376220	396026	TRUE	FALSE
chr10	26772436	26772437	cg28300157_BC21	CG	Promoter	-40.5	Arhgap18	ENSMUSG00000039031.16	ENSMUST00000039557.8	+	open_sea	26373691	26376220	396217	TRUE	FALSE
chr10	26774371	26774372	cg28300194_TC21	CG	intron	71191.0	Arhgap18	ENSMUSG00000039031.16	ENSMUST00000039557.8	+	open_sea	26373691	26376220	398152	TRUE	FALSE
chr10	26785668	26785669	cg28300281_TC21	CG	intron	59894.0	Arhgap18	ENSMUSG00000039031.16	ENSMUST00000039557.8	+	open_sea	26373691	26376220	409449	TRUE	FALSE
chr10	26797591	26797592	cg28300388_TC21	CG	intron	47971.0	Arhgap18	ENSMUSG00000039031.16	ENSMUST00000039557.8	+	open_sea	26373691	26376220	421372	TRUE	FALSE
chr10	26798240	26798241	cg28300398_TC11	CG	intron	47322.0	Arhgap18	ENSMUSG00000039031.16	ENSMUST00000039557.8	+	open_sea	26373691	26376220	422021	TRUE	FALSE
chr10	26798920	26798921	cg28300409_BC11	CG	intron	46642.0	Arhgap18	ENSMUSG00000039031.16	ENSMUST00000039557.8	+	open_sea	26373691	26376220	422701	TRUE	FALSE
chr10	26813983	26813984	cg28300543_TC21	CG	intron	31579.0	Arhgap18	ENSMUSG00000039031.16	ENSMUST00000039557.8	+	open_sea	26373691	26376220	437764	FALSE	TRUE
chr10	26815504	26815505	cg28300559_BC21	CG	intron	30058.0	Arhgap18	ENSMUSG00000039031.16	ENSMUST00000039557.8	+	open_sea	26373691	26376220	439285	TRUE	FALSE
chr10	26822101	26822102	cg28300610_TC21	CG	intron	23461.0	Arhgap18	ENSMUSG00000039031.16	ENSMUST00000039557.8	+	open_sea	26373691	26376220	445882	TRUE	FALSE
chr10	26822266	26822267	cg28300612_TC11	CG	intron	23296.0	Arhgap18	ENSMUSG00000039031.16	ENSMUST00000039557.8	+	open_sea	26373691	26376220	446047	TRUE	FALSE
chr10	26845511	26845512	cg28300791_TC21	CG	intron	51.0	Arhgap18	ENSMUSG00000039031.16	ENSMUST00000039557.8	+	open_sea	26373691	26376220	469292	TRUE	FALSE
chr10	26845854	26845855	cg28300793_BC11	CG	intron	-292.0	Arhgap18	ENSMUSG00000039031.16	ENSMUST00000039557.8	+	open_sea	26373691	26376220	469635	TRUE	FALSE
chr10	26850391	26850392	cg28300838_BC21	CG	intron	-4829.0	Arhgap18	ENSMUSG00000039031.16	ENSMUST00000039557.8	+	open_sea	26373691	26376220	474172	TRUE	FALSE
chr10	26856054	26856055	cg28300871_TC11	CG	intron	-10492.0	Arhgap18	ENSMUSG00000039031.16	ENSMUST00000039557.8	+	open_sea	26373691	26376220	479835	TRUE	FALSE
chr10	26923830	26923831	cg28301336_BC21	CG	intergenic	nan	nan	nan	nan	nan	open_sea	27360071	27360515	-436241	FALSE	TRUE
chr10	26966506	26966507	cg28301611_BC21	CG	intergenic	nan	nan	nan	nan	nan	open_sea	27360071	27360515	-393565	TRUE	FALSE
chr10	26984299	26984300	cg28301680_BC21	CG	exon	-102.5	Lama2	ENSMUSG00000019899.17	ENSMUST00000092639.11	-	open_sea	27360071	27360515	-375772	FALSE	TRUE
chr10	26984317	26984318	cg28301681_TC21	CG	exon	-84.5	Lama2	ENSMUSG00000019899.17	ENSMUST00000092639.11	-	open_sea	27360071	27360515	-375754	FALSE	TRUE
chr10	26996182	26996183	cg28301765_TC21	CG	intron	-302881.5	Lama2	ENSMUSG00000019899.17	ENSMUST00000092639.11	-	open_sea	27360071	27360515	-363889	TRUE	FALSE
chr10	27000834	27000835	cg28301794_BC21	CG	exon	33.5	Lama2	ENSMUSG00000019899.17	ENSMUST00000092639.11	-	open_sea	27360071	27360515	-359237	TRUE	FALSE
chr10	27045620	27045621	cg28302095_TC21	CG	intron	-253443.5	Lama2	ENSMUSG00000019899.17	ENSMUST00000092639.11	-	open_sea	27360071	27360515	-314451	TRUE	FALSE
chr10	27055648	27055649	cg28302161_BC11	CG	intron	-243415.5	Lama2	ENSMUSG00000019899.17	ENSMUST00000092639.11	-	open_sea	27360071	27360515	-304423	TRUE	FALSE
chr10	27056299	27056300	cg28302162_BC11	CG	intron	-242764.5	Lama2	ENSMUSG00000019899.17	ENSMUST00000092639.11	-	open_sea	27360071	27360515	-303772	TRUE	FALSE
chr10	27057447	27057448	cg28302167_TC21	CG	intron	-241616.5	Lama2	ENSMUSG00000019899.17	ENSMUST00000092639.11	-	open_sea	27360071	27360515	-302624	TRUE	FALSE
chr10	27148471	27148472	cg28302633_BC21	CG	intron	-150592.5	Lama2	ENSMUSG00000019899.17	ENSMUST00000092639.11	-	open_sea	27360071	27360515	-211600	TRUE	FALSE
chr10	27152952	27152953	cg28302662_TC21	CG	intron	-146111.5	Lama2	ENSMUSG00000019899.17	ENSMUST00000092639.11	-	open_sea	27360071	27360515	-207119	TRUE	FALSE
chr10	27183346	27183347	cg28302863_TC21	CG	intron	-115717.5	Lama2	ENSMUSG00000019899.17	ENSMUST00000092639.11	-	open_sea	27360071	27360515	-176725	TRUE	FALSE
chr10	27190611	27190612	cg28302925_TC21	CG	exon	8.5	Lama2	ENSMUSG00000019899.17	ENSMUST00000092639.11	-	open_sea	27360071	27360515	-169460	TRUE	FALSE
chr10	27207590	27207591	cg28303032_TC21	CG	intron	-91473.5	Lama2	ENSMUSG00000019899.17	ENSMUST00000092639.11	-	open_sea	27360071	27360515	-152481	TRUE	FALSE
chr10	27274304	27274305	cg28303329_TC21	CG	intron	-24759.5	Lama2	ENSMUSG00000019899.17	ENSMUST00000092639.11	-	open_sea	27360071	27360515	-85767	FALSE	TRUE
chr10	27281103	27281104	cg28303348_TC11	CG	intron	-17960.5	Lama2	ENSMUSG00000019899.17	ENSMUST00000092639.11	-	open_sea	27360071	27360515	-78968	TRUE	FALSE
chr10	27285775	27285776	cg28303362_TC21	CG	intron	-13288.5	Lama2	ENSMUSG00000019899.17	ENSMUST00000092639.11	-	open_sea	27360071	27360515	-74296	TRUE	FALSE
chr10	27293379	27293380	cg28303401_TC21	CG	intron	-5684.5	Lama2	ENSMUSG00000019899.17	ENSMUST00000092639.11	-	open_sea	27360071	27360515	-66692	TRUE	FALSE
chr10	27544403	27544404	cg28304461_TC11	CG	intron	245339.5	Lama2	ENSMUSG00000019899.17	ENSMUST00000092639.11	-	open_sea	27360071	27360515	183889	TRUE	FALSE
chr10	27559191	27559192	cg28304537_TC21	CG	intron	260127.5	Lama2	ENSMUSG00000019899.17	ENSMUST00000092639.11	-	open_sea	27360071	27360515	198677	TRUE	FALSE
chr10	27616577	27616578	cg28304803_TC21	CG	Promoter	265.5	Lama2	ENSMUSG00000019899.17	ENSMUST00000092639.11	-	open_sea	27818676	27825637	-202099	TRUE	FALSE
chr10	27616722	27616723	cg28304808_BC21	CG	Promoter	120.5	Lama2	ENSMUSG00000019899.17	ENSMUST00000092639.11	-	open_sea	27818676	27825637	-201954	TRUE	FALSE
chr10	27629505	27629506	cg28304877_TC21	CG	DCRD	-12662.5	Lama2	ENSMUSG00000019899.17	ENSMUST00000092639.11	-	open_sea	27818676	27825637	-189171	FALSE	TRUE
chr10	27653315	27653316	cg28304991_TC21	CG	DCRD	-36472.5	Lama2	ENSMUSG00000019899.17	ENSMUST00000092639.11	-	open_sea	27818676	27825637	-165361	TRUE	FALSE
chr10	27690265	27690266	cg28305175_TC21	CG	DCRD	-73422.5	Lama2	ENSMUSG00000019899.17	ENSMUST00000092639.11	-	open_sea	27818676	27825637	-128411	FALSE	TRUE
chr10	27698537	27698538	cg28305224_TC21	CG	DCRD	-81694.5	Lama2	ENSMUSG00000019899.17	ENSMUST00000092639.11	-	open_sea	27818676	27825637	-120139	TRUE	FALSE
chr10	27698606	27698607	cg28305225_BC21	CG	DCRD	-81763.5	Lama2	ENSMUSG00000019899.17	ENSMUST00000092639.11	-	open_sea	27818676	27825637	-120070	TRUE	FALSE
chr10	27766995	27766996	cg28305533_TC21	CG	intergenic	nan	nan	nan	nan	nan	open_sea	27818676	27825637	-51681	FALSE	TRUE
chr10	27779150	27779151	cg28305604_TC21	CG	intergenic	nan	nan	nan	nan	nan	open_sea	27818676	27825637	-39526	TRUE	FALSE
chr10	27784835	27784836	cg28305632_BC21	CG	intergenic	nan	nan	nan	nan	nan	open_sea	27818676	27825637	-33841	TRUE	FALSE
chr10	27793572	27793573	cg28305693_TC21	CG	intergenic	nan	nan	nan	nan	nan	open_sea	27818676	27825637	-25104	FALSE	TRUE
chr10	27809587	27809588	cg28305789_TC21	CG	intergenic	nan	nan	nan	nan	nan	open_sea	27818676	27825637	-9089	FALSE	TRUE
chr10	27809727	27809728	cg28305790_BC21	CG	intergenic	nan	nan	nan	nan	nan	open_sea	27818676	27825637	-8949	FALSE	TRUE
chr10	27870213	27870214	cg28306118_TC21	CG	intergenic	nan	nan	nan	nan	nan	open_sea	27818676	27825637	44577	TRUE	FALSE
chr10	27892931	27892932	cg28306231_TC11	CG	intergenic	nan	nan	nan	nan	nan	open_sea	27818676	27825637	67295	FALSE	TRUE
chr10	27971986	27971987	cg28306614_TC21	CG	intergenic	nan	nan	nan	nan	nan	open_sea	28074518	28075101	-102532	TRUE	FALSE
chr10	27988653	27988654	cg28306705_TC21	CG	DCRD	-86166.5	Ptprk	ENSMUSG00000019889.10	ENSMUST00000166468.1	+	open_sea	28074518	28075101	-85865	TRUE	FALSE
chr10	27990862	27990863	cg28306722_BC21	CG	DCRD	-83957.5	Ptprk	ENSMUSG00000019889.10	ENSMUST00000166468.1	+	open_sea	28074518	28075101	-83656	TRUE	FALSE
chr10	28066321	28066322	cg28307111_TC21	CG	DCRD	-8498.5	Ptprk	ENSMUSG00000019889.10	ENSMUST00000166468.1	+	open_sea	28074518	28075101	-8197	TRUE	FALSE
chr10	28074591	28074592	cg28307189_BC21	CG	Promoter	-228.5	Ptprk	ENSMUSG00000019889.10	ENSMUST00000166468.1	+	cpg_island	28074518	28075101	0	TRUE	FALSE
chr10	28075090	28075091	cg28307256_BC21	CG	Promoter	270.5	Ptprk	ENSMUSG00000019889.10	ENSMUST00000166468.1	+	cpg_island	28074518	28075101	0	TRUE	FALSE
chr10	28079257	28079258	cg28307340_TC21	CG	intron	256851.0	Ptprk	ENSMUSG00000019889.10	ENSMUST00000166468.1	+	open_sea	28074518	28075101	4157	TRUE	FALSE
chr10	28081645	28081646	cg28307357_TC11	CG	intron	254463.0	Ptprk	ENSMUSG00000019889.10	ENSMUST00000166468.1	+	open_sea	28074518	28075101	6545	TRUE	FALSE
chr10	28082137	28082138	cg28307360_TC11	CG	intron	253971.0	Ptprk	ENSMUSG00000019889.10	ENSMUST00000166468.1	+	open_sea	28074518	28075101	7037	FALSE	TRUE
chr10	28082137	28082138	cg28307360_TC12	CG	intron	253971.0	Ptprk	ENSMUSG00000019889.10	ENSMUST00000166468.1	+	open_sea	28074518	28075101	7037	FALSE	TRUE
chr10	28099330	28099331	cg28307503_BC11	CG	intron	236778.0	Ptprk	ENSMUSG00000019889.10	ENSMUST00000166468.1	+	open_sea	28074518	28075101	24230	TRUE	FALSE
chr10	28112971	28112972	cg28307603_TC11	CG	intron	223137.0	Ptprk	ENSMUSG00000019889.10	ENSMUST00000166468.1	+	open_sea	28074518	28075101	37871	TRUE	FALSE
chr10	28113359	28113360	cg28307607_TC21	CG	intron	222749.0	Ptprk	ENSMUSG00000019889.10	ENSMUST00000166468.1	+	open_sea	28074518	28075101	38259	TRUE	FALSE
chr10	28156531	28156532	cg28307939_BC21	CG	intron	179577.0	Ptprk	ENSMUSG00000019889.10	ENSMUST00000166468.1	+	open_sea	28074518	28075101	81431	TRUE	FALSE
chr10	28175919	28175920	cg28308038_TC11	CG	intron	160189.0	Ptprk	ENSMUSG00000019889.10	ENSMUST00000166468.1	+	open_sea	28074518	28075101	100819	FALSE	TRUE
chr10	28234037	28234038	cg28308393_BC11	CG	intron	102071.0	Ptprk	ENSMUSG00000019889.10	ENSMUST00000166468.1	+	open_sea	28074518	28075101	158937	TRUE	FALSE
chr10	28234269	28234270	cg28308395_BC21	CG	intron	101839.0	Ptprk	ENSMUSG00000019889.10	ENSMUST00000166468.1	+	open_sea	28074518	28075101	159169	FALSE	TRUE
chr10	28251903	28251904	cg28308493_BC21	CG	intron	84205.0	Ptprk	ENSMUSG00000019889.10	ENSMUST00000166468.1	+	open_sea	28074518	28075101	176803	TRUE	FALSE
chr10	28374066	28374067	cg28309226_TC21	CG	intron	-37958.0	Ptprk	ENSMUSG00000019889.10	ENSMUST00000166468.1	+	open_sea	28526910	28527220	-152844	TRUE	FALSE
chr10	28387612	28387613	cg28309321_TC11	CG	intron	-51504.0	Ptprk	ENSMUSG00000019889.10	ENSMUST00000166468.1	+	open_sea	28526910	28527220	-139298	TRUE	FALSE
chr10	28387975	28387976	cg28309329_BC21	CG	intron	-51867.0	Ptprk	ENSMUSG00000019889.10	ENSMUST00000166468.1	+	open_sea	28526910	28527220	-138935	TRUE	FALSE
chr10	28430858	28430859	cg28309563_TC11	CG	intron	-94750.0	Ptprk	ENSMUSG00000019889.10	ENSMUST00000166468.1	+	open_sea	28526910	28527220	-96052	FALSE	TRUE
chr10	28448114	28448115	cg28309656_TC21	CG	intron	-112006.0	Ptprk	ENSMUSG00000019889.10	ENSMUST00000166468.1	+	open_sea	28526910	28527220	-78796	TRUE	FALSE
chr10	28484194	28484195	cg28309875_TC21	CG	intron	-148086.0	Ptprk	ENSMUSG00000019889.10	ENSMUST00000166468.1	+	open_sea	28526910	28527220	-42716	TRUE	FALSE
chr10	28485752	28485753	cg28309885_TC11	CG	intron	-149644.0	Ptprk	ENSMUSG00000019889.10	ENSMUST00000166468.1	+	open_sea	28526910	28527220	-41158	TRUE	FALSE
chr10	28492768	28492769	cg28309925_TC21	CG	intron	-156660.0	Ptprk	ENSMUSG00000019889.10	ENSMUST00000166468.1	+	open_sea	28526910	28527220	-34142	TRUE	FALSE
chr10	28492950	28492951	cg28309927_BC21	CG	exon	100.0	Ptprk	ENSMUSG00000019889.10	ENSMUST00000166468.1	+	open_sea	28526910	28527220	-33960	TRUE	FALSE
chr10	28524448	28524449	cg28310145_TC21	CG	intron	-188340.0	Ptprk	ENSMUSG00000019889.10	ENSMUST00000166468.1	+	cpg_shelve	28526910	28527220	-2462	TRUE	FALSE
chr10	28560044	28560045	cg28310355_TC21	CG	exon	40.5	Ptprk	ENSMUSG00000019889.10	ENSMUST00000166468.1	+	open_sea	28526910	28527220	32825	TRUE	FALSE
chr10	28560080	28560081	cg28310356_TC21	CG	exon	4.5	Ptprk	ENSMUSG00000019889.10	ENSMUST00000166468.1	+	open_sea	28526910	28527220	32861	TRUE	FALSE
chr10	28580410	28580411	cg28310505_BC21	CG	exon	59.5	Ptprk	ENSMUSG00000019889.10	ENSMUST00000166468.1	+	open_sea	28526910	28527220	53191	TRUE	FALSE
chr10	28580466	28580467	cg28310506_TC21	CG	exon	3.5	Ptprk	ENSMUSG00000019889.10	ENSMUST00000166468.1	+	open_sea	28526910	28527220	53247	TRUE	FALSE
chr10	28665373	28665374	cg28310966_BC11	CG	DCRD	-2986.5	Themis	ENSMUSG00000049109.15	ENSMUST00000056097.10	+	open_sea	28526910	28527220	138154	TRUE	FALSE
chr10	28668413	28668414	cg28310977_BC21	CG	Promoter	53.5	Themis	ENSMUSG00000049109.15	ENSMUST00000056097.10	+	open_sea	28526910	28527220	141194	TRUE	FALSE
chr10	28668585	28668586	cg28310979_TC21	CG	Promoter	225.5	Themis	ENSMUSG00000049109.15	ENSMUST00000056097.10	+	open_sea	28526910	28527220	141366	TRUE	FALSE
chr10	28668646	28668647	cg28310980_TC21	CG	Promoter	286.5	Themis	ENSMUSG00000049109.15	ENSMUST00000056097.10	+	open_sea	28526910	28527220	141427	TRUE	FALSE
chr10	28699854	28699855	cg28311145_BC11	CG	intron	76233.0	Themis	ENSMUSG00000049109.15	ENSMUST00000056097.10	+	open_sea	28526910	28527220	172635	TRUE	FALSE
chr10	28729521	28729522	cg28311326_TC11	CG	intron	46566.0	Themis	ENSMUSG00000049109.15	ENSMUST00000056097.10	+	open_sea	28907601	28907819	-178080	TRUE	FALSE
chr10	28807238	28807239	cg28311683_BC21	CG	intron	-31151.0	Themis	ENSMUSG00000049109.15	ENSMUST00000056097.10	+	open_sea	28907601	28907819	-100363	FALSE	TRUE
chr10	28898204	28898205	cg28312117_TC21	CG	DCRD	88098.5	2310057J18Rik	ENSMUSG00000015519.12	ENSMUST00000015663.6	-	open_sea	28907601	28907819	-9397	TRUE	FALSE
chr10	28920269	28920270	cg28312249_TC11	CG	DCRD	66033.5	2310057J18Rik	ENSMUSG00000015519.12	ENSMUST00000015663.6	-	open_sea	28907601	28907819	12451	TRUE	FALSE
chr10	28920290	28920291	cg28312250_TC21	CG	DCRD	66012.5	2310057J18Rik	ENSMUSG00000015519.12	ENSMUST00000015663.6	-	open_sea	28907601	28907819	12472	TRUE	FALSE
chr10	28934261	28934262	cg28312357_TC11	CG	DCRD	52041.5	2310057J18Rik	ENSMUSG00000015519.12	ENSMUST00000015663.6	-	cpg_island	28934218	28934523	0	FALSE	TRUE
chr10	28954822	28954823	cg28312443_BC21	CG	DCRD	31480.5	2310057J18Rik	ENSMUSG00000015519.12	ENSMUST00000015663.6	-	open_sea	28934218	28934523	20300	TRUE	FALSE
chr10	28976855	28976856	cg28312546_BC21	CG	intron	-2479.0	2310057J18Rik	ENSMUSG00000015519.12	ENSMUST00000015663.6	-	open_sea	28934218	28934523	42333	TRUE	FALSE
chr10	28985380	28985381	cg28312574_TC21	CG	intron	6046.0	2310057J18Rik	ENSMUSG00000015519.12	ENSMUST00000015663.6	-	open_sea	28934218	28934523	50858	TRUE	FALSE
chr10	28985634	28985635	cg28312575_TC21	CG	intron	6300.0	2310057J18Rik	ENSMUSG00000015519.12	ENSMUST00000015663.6	-	open_sea	28934218	28934523	51112	TRUE	FALSE
chr10	28986313	28986314	cg28312576_TC21	CG	Promoter	-10.5	2310057J18Rik	ENSMUSG00000015519.12	ENSMUST00000015663.6	-	open_sea	28934218	28934523	51791	TRUE	FALSE
chr10	28986435	28986436	cg28312578_TC11	CG	Promoter	-132.5	2310057J18Rik	ENSMUSG00000015519.12	ENSMUST00000015663.6	-	open_sea	28934218	28934523	51913	TRUE	FALSE
chr10	28987034	28987035	cg28312582_TC11	CG	Promoter	-731.5	2310057J18Rik	ENSMUSG00000015519.12	ENSMUST00000015663.6	-	open_sea	28934218	28934523	52512	TRUE	FALSE
chr10	28990558	28990559	cg28312590_TC11	CG	DCRD	-4255.5	2310057J18Rik	ENSMUSG00000015519.12	ENSMUST00000015663.6	-	open_sea	28934218	28934523	56036	TRUE	FALSE
chr10	29029210	29029211	cg28312809_TC21	CG	DCRD	-42907.5	2310057J18Rik	ENSMUSG00000015519.12	ENSMUST00000015663.6	-	open_sea	28934218	28934523	94688	TRUE	FALSE
chr10	29030411	29030412	cg28312832_TC21	CG	DCRD	-44108.5	2310057J18Rik	ENSMUSG00000015519.12	ENSMUST00000015663.6	-	open_sea	28934218	28934523	95889	FALSE	TRUE
chr10	29035290	29035291	cg28312874_BC21	CG	DCRD	-48987.5	2310057J18Rik	ENSMUSG00000015519.12	ENSMUST00000015663.6	-	open_sea	28934218	28934523	100768	TRUE	FALSE
chr10	29045826	29045827	cg28312912_BC21	CG	DCRD	-98012.5,-59523.5	Soga3,2310057J18Rik	ENSMUSG00000038916.7,ENSMUSG00000015519.12	ENSMUST00000092629.3,ENSMUST00000015663.6	+,-	open_sea	29146671	29147681	-100845	FALSE	TRUE
chr10	29069497	29069498	cg28313012_TC11	CG	DCRD	-83194.5,-74341.5	2310057J18Rik,Soga3	ENSMUSG00000015519.12,ENSMUSG00000038916.7	ENSMUST00000015663.6,ENSMUST00000092629.3	-,+	open_sea	29146671	29147681	-77174	TRUE	FALSE
chr10	29104091	29104092	cg28313182_TC21	CG	DCRD	-94862.5,-39747.5	Gm49353,Soga3	ENSMUSG00000110723.1,ENSMUSG00000038916.7	ENSMUST00000217011.1,ENSMUST00000092629.3	+,+	open_sea	29146671	29147681	-42580	FALSE	TRUE
chr10	29142702	29142703	cg28313348_TC21	CG	Promoter	-1136.5	Soga3	ENSMUSG00000038916.7	ENSMUST00000092629.3	+	cpg_shelve	29146671	29147681	-3969	TRUE	FALSE
chr10	29143839	29143840	cg28313375_BC21	CG	Promoter	0.5	Soga3	ENSMUSG00000038916.7	ENSMUST00000092629.3	+	cpg_shelve	29146671	29147681	-2832	TRUE	FALSE
chr10	29143849	29143850	cg28313376_TC21	CG	Promoter	10.5	Soga3	ENSMUSG00000038916.7	ENSMUST00000092629.3	+	cpg_shelve	29146671	29147681	-2822	TRUE	FALSE
chr10	29144137	29144138	cg28313384_BC21	CG	Promoter	298.5	Soga3	ENSMUSG00000038916.7	ENSMUST00000092629.3	+	cpg_shelve	29146671	29147681	-2534	TRUE	FALSE
chr10	29145746	29145747	cg28313410_BC21	CG	intron	25988.0	Soga3	ENSMUSG00000038916.7	ENSMUST00000092629.3	+	cpg_shelve	29146671	29147681	-925	TRUE	FALSE
chr10	29146846	29146847	cg28313434_TC11	CG	exon	312.0	Soga3	ENSMUSG00000038916.7	ENSMUST00000092629.3	+	cpg_island	29146671	29147681	0	TRUE	FALSE
chr10	29147322	29147323	cg28313474_TC11	CG	exon	-164.0	Soga3	ENSMUSG00000038916.7	ENSMUST00000092629.3	+	cpg_island	29146671	29147681	0	TRUE	FALSE
chr10	29147818	29147819	cg28313507_BC21	CG	intron	23916.0	Soga3	ENSMUSG00000038916.7	ENSMUST00000092629.3	+	cpg_shore	29146671	29147681	138	TRUE	FALSE
chr10	29148216	29148217	cg28313516_BC21	CG	exon	80.5	Soga3	ENSMUSG00000038916.7	ENSMUST00000092629.3	+	cpg_island	29148176	29148387	0	TRUE	FALSE
chr10	29148268	29148269	cg28313518_TC11	CG	exon	28.5	Soga3	ENSMUSG00000038916.7	ENSMUST00000092629.3	+	cpg_island	29148176	29148387	0	TRUE	FALSE
chr10	29148283	29148284	cg28313519_BC21	CG	exon	13.5	Soga3	ENSMUSG00000038916.7	ENSMUST00000092629.3	+	cpg_island	29148176	29148387	0	TRUE	FALSE
chr10	29148316	29148317	cg28313521_BC11	CG	exon	-19.5	Soga3	ENSMUSG00000038916.7	ENSMUST00000092629.3	+	cpg_island	29148176	29148387	0	TRUE	FALSE
chr10	29148385	29148386	cg28313529_BC11	CG	exon	-88.5	Soga3	ENSMUSG00000038916.7	ENSMUST00000092629.3	+	cpg_island	29148176	29148387	0	TRUE	FALSE
chr10	29160508	29160509	cg28313591_BC21	CG	intron	11226.0	Soga3	ENSMUSG00000038916.7	ENSMUST00000092629.3	+	open_sea	29148176	29148387	12122	TRUE	FALSE
chr10	29174158	29174159	cg28313646_BC11	CG	intron	-2424.0	Soga3	ENSMUSG00000038916.7	ENSMUST00000092629.3	+	open_sea	29196623	29197487	-22465	TRUE	FALSE
chr10	29196720	29196721	cg28313756_TC21	CG	exon	132.0	Soga3	ENSMUSG00000038916.7	ENSMUST00000092629.3	+	cpg_island	29196623	29197487	0	TRUE	FALSE
chr10	29196854	29196855	cg28313764_TC21	CG	exon	-2.0	Soga3	ENSMUSG00000038916.7	ENSMUST00000092629.3	+	cpg_island	29196623	29197487	0	TRUE	FALSE
chr10	29197161	29197162	cg28313788_BC21	CG	exon	-309.0	Soga3	ENSMUSG00000038916.7	ENSMUST00000092629.3	+	cpg_island	29196623	29197487	0	TRUE	FALSE
chr10	29197213	29197214	cg28313795_TC21	CG	exon	-361.0	Soga3	ENSMUSG00000038916.7	ENSMUST00000092629.3	+	cpg_island	29196623	29197487	0	TRUE	FALSE
chr10	29198939	29198940	cg28313840_TC21	CG	Promoter	-14.5	Gm49353	ENSMUSG00000110723.1	ENSMUST00000217011.1	+	cpg_shore	29196623	29197487	1453	TRUE	FALSE
chr10	29199064	29199065	cg28313843_TC21	CG	Promoter	110.5	Gm49353	ENSMUSG00000110723.1	ENSMUST00000217011.1	+	cpg_shore	29196623	29197487	1578	TRUE	FALSE
chr10	29200045	29200046	cg28313849_TC21	CG	intron	10401.5	Gm49353	ENSMUSG00000110723.1	ENSMUST00000217011.1	+	cpg_shelve	29196623	29197487	2559	TRUE	FALSE
chr10	29211638	29211639	cg28313912_BC21	CG	Promoter	-66.5	9330159F19Rik	ENSMUSG00000004360.9	ENSMUST00000213489.1	+	open_sea	29196623	29197487	14152	TRUE	FALSE
chr10	29211706	29211707	cg28313913_BC21	CG	Promoter	1.5	9330159F19Rik	ENSMUSG00000004360.9	ENSMUST00000213489.1	+	open_sea	29196623	29197487	14220	TRUE	FALSE
chr10	29214761	29214762	cg28313933_TC21	CG	intron	-4314.5,5178.5	Gm49353,9330159F19Rik	ENSMUSG00000110723.1,ENSMUSG00000004360.9	ENSMUST00000217011.1,ENSMUST00000213489.1	+,+	open_sea	29196623	29197487	17275	TRUE	FALSE
chr10	29226977	29226978	cg28314019_BC21	CG	intron	-7037.5	9330159F19Rik	ENSMUSG00000004360.9	ENSMUST00000213489.1	+	open_sea	29243251	29243483	-16274	TRUE	FALSE
chr10	29242899	29242900	cg28314113_BC11	CG	DCRD	-70266.5,31194.5,43945.5,99060.5	Echdc1,9330159F19Rik,Gm49353,Soga3	ENSMUSG00000019883.11,ENSMUSG00000004360.9,ENSMUSG00000110723.1,ENSMUSG00000038916.7	ENSMUST00000160399.7,ENSMUST00000213489.1,ENSMUST00000217011.1,ENSMUST00000092629.3	+,+,+,+	cpg_shore	29243251	29243483	-352	FALSE	TRUE
chr10	29298003	29298004	cg28314437_TC21	CG	DCRD	-15162.5,59709.5,86298.5,99049.5	Echdc1,Rnf146,9330159F19Rik,Gm49353	ENSMUSG00000019883.11,ENSMUSG00000038876.12,ENSMUSG00000004360.9,ENSMUSG00000110723.1	ENSMUST00000160399.7,ENSMUST00000162335.7,ENSMUST00000213489.1,ENSMUST00000217011.1	+,-,+,+	open_sea	29313242	29313586	-15239	TRUE	FALSE
chr10	29305520	29305521	cg28314482_TC21	CG	DCRD	-7645.5,52192.5,93815.5	Echdc1,Rnf146,9330159F19Rik	ENSMUSG00000019883.11,ENSMUSG00000038876.12,ENSMUSG00000004360.9	ENSMUST00000160399.7,ENSMUST00000162335.7,ENSMUST00000213489.1	+,-,+	open_sea	29313242	29313586	-7722	TRUE	FALSE
chr10	29312014	29312015	cg28314495_TC21	CG	Promoter	-1151.5	Echdc1	ENSMUSG00000019883.11	ENSMUST00000160399.7	+	cpg_shore	29313242	29313586	-1228	TRUE	FALSE
chr10	29313021	29313022	cg28314506_TC21	CG	Promoter	-144.5	Echdc1	ENSMUSG00000019883.11	ENSMUST00000160399.7	+	cpg_shore	29313242	29313586	-221	TRUE	FALSE
chr10	29313178	29313179	cg28314510_TC21	CG	Promoter	12.5	Echdc1	ENSMUSG00000019883.11	ENSMUST00000160399.7	+	cpg_shore	29313242	29313586	-64	TRUE	FALSE
chr10	29313619	29313620	cg28314554_TC21	CG	Promoter	453.5	Echdc1	ENSMUSG00000019883.11	ENSMUST00000160399.7	+	cpg_shore	29313242	29313586	34	TRUE	FALSE
chr10	29313643	29313644	cg28314556_BC21	CG	Promoter	477.5	Echdc1	ENSMUSG00000019883.11	ENSMUST00000160399.7	+	cpg_shore	29313242	29313586	58	TRUE	FALSE
chr10	29320753	29320754	cg28314597_TC11	CG	intron	8609.5	Echdc1	ENSMUSG00000019883.11	ENSMUST00000160399.7	+	open_sea	29313242	29313586	7168	FALSE	TRUE
chr10	29344273	29344274	cg28314746_BC11	CG	3'-UTR	-1221.0	Rnf146	ENSMUSG00000038876.12	ENSMUST00000037548.10	-	open_sea	29361569	29362250	-17296	TRUE	FALSE
chr10	29344298	29344299	cg28314747_TC21	CG	3'-UTR	-1196.0	Rnf146	ENSMUSG00000038876.12	ENSMUST00000037548.10	-	open_sea	29361569	29362250	-17271	FALSE	TRUE
chr10	29345230	29345231	cg28314761_TC21	CG	3'-UTR	-264.0,-77.0	Rnf146,Echdc1	ENSMUSG00000038876.12,ENSMUSG00000019883.11	ENSMUST00000037548.10,ENSMUST00000160399.7	-,+	open_sea	29361569	29362250	-16339	TRUE	FALSE
chr10	29345694	29345695	cg28314763_TC21	CG	3'-UTR	200.0	Rnf146	ENSMUSG00000038876.12	ENSMUST00000037548.10	-	open_sea	29361569	29362250	-15875	TRUE	FALSE
chr10	29348275	29348276	cg28314791_BC21	CG	intron	-5836.0	Rnf146	ENSMUSG00000038876.12	ENSMUST00000160372.8	-	open_sea	29361569	29362250	-13294	TRUE	FALSE
chr10	29349533	29349534	cg28314797_TC21	CG	intron	-4578.0	Rnf146	ENSMUSG00000038876.12	ENSMUST00000160372.8	-	open_sea	29361569	29362250	-12036	TRUE	FALSE
chr10	29350189	29350190	cg28314806_BC21	CG	intron	-3922.0	Rnf146	ENSMUSG00000038876.12	ENSMUST00000160372.8	-	open_sea	29361569	29362250	-11380	TRUE	FALSE
chr10	29351172	29351173	cg28314810_TC11	CG	intron	-2939.0	Rnf146	ENSMUSG00000038876.12	ENSMUST00000160372.8	-	open_sea	29361569	29362250	-10397	TRUE	FALSE
chr10	29357475	29357476	cg28314840_TC21	CG	Promoter	237.5	Rnf146	ENSMUSG00000038876.12	ENSMUST00000162335.7	-	open_sea	29361569	29362250	-4094	TRUE	FALSE
chr10	29357999	29358000	cg28314843_BC21	CG	Promoter	-286.5	Rnf146	ENSMUSG00000038876.12	ENSMUST00000162335.7	-	cpg_shelve	29361569	29362250	-3570	TRUE	FALSE
chr10	29358866	29358867	cg28314848_BC21	CG	Promoter	-1153.5	Rnf146	ENSMUSG00000038876.12	ENSMUST00000162335.7	-	cpg_shelve	29361569	29362250	-2703	TRUE	FALSE
chr10	29362385	29362386	cg28314972_TC21	CG	Promoter	-338.5	Rnf146	ENSMUSG00000038876.12	ENSMUST00000160372.8	-	cpg_shore	29361569	29362250	136	TRUE	FALSE
chr10	29362405	29362406	cg28314973_TC21	CG	Promoter	-358.5	Rnf146	ENSMUSG00000038876.12	ENSMUST00000160372.8	-	cpg_shore	29361569	29362250	156	TRUE	FALSE
chr10	29365018	29365019	cg28314997_TC21	CG	DCRD	-7305.5,51852.5	Rnf146,Echdc1	ENSMUSG00000038876.12,ENSMUSG00000019883.11	ENSMUST00000162335.7,ENSMUST00000160399.7	-,+	cpg_shelve	29361569	29362250	2769	TRUE	FALSE
chr10	29367161	29367162	cg28315003_TC21	CG	DCRD	-9448.5,53995.5	Rnf146,Echdc1	ENSMUSG00000038876.12,ENSMUSG00000019883.11	ENSMUST00000162335.7,ENSMUST00000160399.7	-,+	open_sea	29361569	29362250	4912	TRUE	FALSE
chr10	29367173	29367174	cg28315004_BC21	CG	DCRD	-9460.5,54007.5	Rnf146,Echdc1	ENSMUSG00000038876.12,ENSMUSG00000019883.11	ENSMUST00000162335.7,ENSMUST00000160399.7	-,+	open_sea	29361569	29362250	4924	TRUE	FALSE
chr10	29371508	29371509	cg28315038_TC21	CG	DCRD	-13795.5,58342.5	Rnf146,Echdc1	ENSMUSG00000038876.12,ENSMUSG00000019883.11	ENSMUST00000162335.7,ENSMUST00000160399.7	-,+	open_sea	29361569	29362250	9259	TRUE	FALSE
chr10	29402820	29402821	cg28315202_TC21	CG	DCRD	-45107.5,89654.5	Rnf146,Echdc1	ENSMUSG00000038876.12,ENSMUSG00000019883.11	ENSMUST00000162335.7,ENSMUST00000160399.7	-,+	open_sea	29440675	29440998	-37855	TRUE	FALSE
chr10	29425787	29425788	cg28315303_BC21	CG	DCRD	-68074.5	Rnf146	ENSMUSG00000038876.12	ENSMUST00000162335.7	-	open_sea	29440675	29440998	-14888	TRUE	FALSE
chr10	29497635	29497636	cg28315666_BC11	CG	intron	3493.0	Rspo3	ENSMUSG00000019880.10	ENSMUST00000092623.4	-	open_sea	29535491	29536102	-37856	TRUE	FALSE
chr10	29502992	29502993	cg28315691_TC11	CG	intron	8850.0	Rspo3	ENSMUSG00000019880.10	ENSMUST00000092623.4	-	open_sea	29535491	29536102	-32499	TRUE	FALSE
chr10	29504362	29504363	cg28315696_TC21	CG	intron	10220.0	Rspo3	ENSMUSG00000019880.10	ENSMUST00000092623.4	-	open_sea	29535491	29536102	-31129	TRUE	FALSE
chr10	29504920	29504921	cg28315697_TC21	CG	intron	10778.0	Rspo3	ENSMUSG00000019880.10	ENSMUST00000092623.4	-	open_sea	29535491	29536102	-30571	TRUE	FALSE
chr10	29534874	29534875	cg28315919_BC21	CG	intron	40732.0	Rspo3	ENSMUSG00000019880.10	ENSMUST00000092623.4	-	cpg_shore	29535491	29536102	-617	TRUE	FALSE
chr10	29535508	29535509	cg28315933_TC11	CG	Promoter	358.5	Rspo3	ENSMUSG00000019880.10	ENSMUST00000092623.4	-	cpg_island	29535491	29536102	0	TRUE	FALSE
chr10	29535559	29535560	cg28315937_TC11	CG	Promoter	307.5	Rspo3	ENSMUSG00000019880.10	ENSMUST00000092623.4	-	cpg_island	29535491	29536102	0	TRUE	FALSE
chr10	29535593	29535594	cg28315939_BC21	CG	Promoter	273.5	Rspo3	ENSMUSG00000019880.10	ENSMUST00000092623.4	-	cpg_island	29535491	29536102	0	TRUE	FALSE
chr10	29535832	29535833	cg28315961_TC21	CG	Promoter	34.5	Rspo3	ENSMUSG00000019880.10	ENSMUST00000092623.4	-	cpg_island	29535491	29536102	0	TRUE	FALSE
chr10	29535929	29535930	cg28315967_TC21	CG	Promoter	-62.5	Rspo3	ENSMUSG00000019880.10	ENSMUST00000092623.4	-	cpg_island	29535491	29536102	0	TRUE	FALSE
chr10	29535952	29535953	cg28315969_BC21	CG	Promoter	-85.5	Rspo3	ENSMUSG00000019880.10	ENSMUST00000092623.4	-	cpg_island	29535491	29536102	0	TRUE	FALSE
chr10	29573561	29573562	cg28316142_TC21	CG	DCRD	-37694.5	Rspo3	ENSMUSG00000019880.10	ENSMUST00000092623.4	-	open_sea	29535491	29536102	37460	FALSE	TRUE
chr10	29595349	29595350	cg28316209_TC21	CG	DCRD	-59482.5	Rspo3	ENSMUSG00000019880.10	ENSMUST00000092623.4	-	open_sea	29619661	29619902	-24312	TRUE	FALSE
chr10	29595894	29595895	cg28316215_BC21	CG	DCRD	-60027.5	Rspo3	ENSMUSG00000019880.10	ENSMUST00000092623.4	-	open_sea	29619661	29619902	-23767	TRUE	FALSE
chr10	29614596	29614597	cg28316303_BC21	CG	DCRD	-78729.5	Rspo3	ENSMUSG00000019880.10	ENSMUST00000092623.4	-	open_sea	29619661	29619902	-5065	TRUE	FALSE
chr10	29678213	29678214	cg28316560_TC11	CG	intergenic	nan	nan	nan	nan	nan	open_sea	29699160	29699381	-20947	FALSE	TRUE
chr10	29700491	29700492	cg28316704_BC21	CG	intergenic	nan	nan	nan	nan	nan	cpg_shore	29699160	29699381	1111	TRUE	FALSE
chr10	29707475	29707476	cg28316734_TC21	CG	intergenic	nan	nan	nan	nan	nan	open_sea	29699160	29699381	8095	FALSE	TRUE
chr10	29738022	29738023	cg28316918_TC11	CG	intergenic	nan	nan	nan	nan	nan	open_sea	29699160	29699381	38642	TRUE	FALSE
chr10	29781909	29781910	cg28317123_TC21	CG	intergenic	nan	nan	nan	nan	nan	open_sea	29699160	29699381	82529	TRUE	FALSE
chr10	29790493	29790494	cg28317171_TC21	CG	intergenic	nan	nan	nan	nan	nan	open_sea	29699160	29699381	91113	TRUE	FALSE
chr10	29803283	29803284	cg28317235_BC21	CG	intergenic	nan	nan	nan	nan	nan	open_sea	29699160	29699381	103903	FALSE	TRUE
chr10	29874562	29874563	cg28317544_BC21	CG	intergenic	nan	nan	nan	nan	nan	open_sea	29959109	29959783	-84547	FALSE	TRUE
chr10	29921920	29921921	cg28317763_BC21	CG	intergenic	nan	nan	nan	nan	nan	open_sea	29959109	29959783	-37189	TRUE	FALSE
chr10	29921935	29921936	cg28317764_TC21	CG	intergenic	nan	nan	nan	nan	nan	open_sea	29959109	29959783	-37174	TRUE	FALSE
chr10	29958890	29958891	cg28317928_TC21	CG	intergenic	nan	nan	nan	nan	nan	cpg_shore	29959109	29959783	-219	FALSE	TRUE
chr10	30001031	30001032	cg28318133_TC21	CG	intergenic	nan	nan	nan	nan	nan	open_sea	29959109	29959783	41249	TRUE	FALSE
chr10	30001332	30001333	cg28318134_BC21	CG	intergenic	nan	nan	nan	nan	nan	open_sea	29959109	29959783	41550	TRUE	FALSE
chr10	30003127	30003128	cg28318145_TC21	CG	intergenic	nan	nan	nan	nan	nan	open_sea	29959109	29959783	43345	TRUE	FALSE
chr10	30003849	30003850	cg28318150_BC11	CG	intergenic	nan	nan	nan	nan	nan	open_sea	29959109	29959783	44067	TRUE	FALSE
chr10	30010916	30010917	cg28318177_TC11	CG	intergenic	nan	nan	nan	nan	nan	open_sea	29959109	29959783	51134	TRUE	FALSE
chr10	30012696	30012697	cg28318212_TC21	CG	intergenic	nan	nan	nan	nan	nan	open_sea	29959109	29959783	52914	FALSE	TRUE
chr10	30017298	30017299	cg28318247_TC21	CG	intergenic	nan	nan	nan	nan	nan	open_sea	29959109	29959783	57516	FALSE	TRUE
chr10	30069731	30069732	cg28318516_BC21	CG	intergenic	nan	nan	nan	nan	nan	open_sea	29959109	29959783	109949	TRUE	FALSE
chr10	30078679	30078680	cg28318563_BC21	CG	intergenic	nan	nan	nan	nan	nan	open_sea	29959109	29959783	118897	TRUE	FALSE
chr10	30085454	30085455	cg28318609_TC21	CG	intergenic	nan	nan	nan	nan	nan	open_sea	30200239	30200631	-114785	TRUE	FALSE
chr10	30091743	30091744	cg28318646_BC21	CG	intergenic	nan	nan	nan	nan	nan	open_sea	30200239	30200631	-108496	TRUE	FALSE
chr10	30179912	30179913	cg28319044_TC21	CG	DCRD	20647.5	Cenpw	ENSMUSG00000075266.5	ENSMUST00000099985.5	-	open_sea	30200239	30200631	-20327	TRUE	FALSE
chr10	30197471	30197472	cg28319118_TC21	CG	intron	-813.0	Cenpw	ENSMUSG00000075266.5	ENSMUST00000099985.5	-	cpg_shelve	30200239	30200631	-2768	TRUE	FALSE
chr10	30199200	30199201	cg28319133_BC21	CG	intron	916.0	Cenpw	ENSMUSG00000075266.5	ENSMUST00000099985.5	-	cpg_shore	30200239	30200631	-1039	TRUE	FALSE
chr10	30200415	30200416	cg28319169_TC21	CG	Promoter	144.5	Cenpw	ENSMUSG00000075266.5	ENSMUST00000099985.5	-	cpg_island	30200239	30200631	0	FALSE	TRUE
chr10	30200593	30200594	cg28319191_BC21	CG	Promoter	-33.5	Cenpw	ENSMUSG00000075266.5	ENSMUST00000099985.5	-	cpg_island	30200239	30200631	0	TRUE	FALSE
chr10	30204766	30204767	cg28319209_TC21	CG	DCRD	-4206.5	Cenpw	ENSMUSG00000075266.5	ENSMUST00000099985.5	-	open_sea	30200239	30200631	4136	FALSE	TRUE
chr10	30255582	30255583	cg28319432_BC21	CG	DCRD	-55022.5	Cenpw	ENSMUSG00000075266.5	ENSMUST00000099985.5	-	open_sea	30216168	30217114	38469	TRUE	FALSE
chr10	30283579	30283580	cg28319534_BC21	CG	DCRD	-83019.5	Cenpw	ENSMUSG00000075266.5	ENSMUST00000099985.5	-	open_sea	30216168	30217114	66466	TRUE	FALSE
chr1	165172658	165172659	cg28319624_TC11	CG	DCRD	-11885.5,21779.5,64284.5	Tbx19,Sft2d2,Tiprl	ENSMUSG00000026572.11,ENSMUSG00000040848.11,ENSMUSG00000040843.10	ENSMUST00000027859.11,ENSMUST00000043338.9,ENSMUST00000043235.7	-,-,-	open_sea	165193911	165194575	-21253	FALSE	TRUE
chr10	30300540	30300541	cg28319625_TC11	CG	DCRD	-99980.5	Cenpw	ENSMUSG00000075266.5	ENSMUST00000099985.5	-	open_sea	30216168	30217114	83427	FALSE	TRUE
chr10	30328237	30328238	cg28319787_BC21	CG	intergenic	nan	nan	nan	nan	nan	open_sea	30216168	30217114	111124	TRUE	FALSE
chr10	30359507	30359508	cg28319971_TC21	CG	intergenic	nan	nan	nan	nan	nan	open_sea	30482448	30482739	-122941	TRUE	FALSE
chr10	30373367	30373368	cg28320024_TC21	CG	intergenic	nan	nan	nan	nan	nan	open_sea	30482448	30482739	-109081	FALSE	TRUE
chr10	30373404	30373405	cg28320025_TC11	CG	intergenic	nan	nan	nan	nan	nan	open_sea	30482448	30482739	-109044	TRUE	FALSE
chr10	30373404	30373405	cg28320025_TC21	CG	intergenic	nan	nan	nan	nan	nan	open_sea	30482448	30482739	-109044	FALSE	TRUE
chr10	30373695	30373696	cg28320027_BC21	CG	intergenic	nan	nan	nan	nan	nan	open_sea	30482448	30482739	-108753	FALSE	TRUE
chr10	30448612	30448613	cg28320427_TC21	CG	intergenic	nan	nan	nan	nan	nan	open_sea	30482448	30482739	-33836	TRUE	FALSE
chr10	30470986	30470987	cg28320544_BC21	CG	intergenic	nan	nan	nan	nan	nan	open_sea	30482448	30482739	-11462	TRUE	FALSE
chr10	30510368	30510369	cg28320855_BC11	CG	DCRD	90380.5	Trmt11	ENSMUSG00000019792.8	ENSMUST00000019927.6	-	open_sea	30482448	30482739	27630	FALSE	TRUE
chr10	30519424	30519425	cg28320914_TC21	CG	DCRD	81324.5,99054.5	Trmt11,Hint3	ENSMUSG00000019792.8,ENSMUSG00000019791.12	ENSMUST00000019927.6,ENSMUST00000161074.7	-,-	open_sea	30482448	30482739	36686	TRUE	FALSE
chr10	30551421	30551422	cg28321150_BC21	CG	intron	-16065.5	Trmt11	ENSMUSG00000019792.8	ENSMUST00000019927.6	-	open_sea	30600366	30600787	-48945	TRUE	FALSE
chr10	30600565	30600566	cg28321514_TC21	CG	Promoter	183.5	Trmt11	ENSMUSG00000019792.8	ENSMUST00000019927.6	-	cpg_island	30600366	30600787	0	TRUE	FALSE
chr10	30600635	30600636	cg28321518_TC11	CG	Promoter	113.5	Trmt11	ENSMUSG00000019792.8	ENSMUST00000019927.6	-	cpg_island	30600366	30600787	0	TRUE	FALSE
chr10	30600809	30600810	cg28321534_BC21	CG	Promoter	-60.5	Trmt11	ENSMUSG00000019792.8	ENSMUST00000019927.6	-	cpg_shore	30600366	30600787	23	TRUE	FALSE
chr10	30615390	30615391	cg28321629_TC21	CG	intron	2080.5	Hint3	ENSMUSG00000019791.12	ENSMUST00000161074.7	-	cpg_shelve	30618238	30618608	-2848	TRUE	FALSE
chr10	30618258	30618259	cg28321657_TC21	CG	Promoter	220.5	Hint3	ENSMUSG00000019791.12	ENSMUST00000161074.7	-	cpg_island	30618238	30618608	0	TRUE	FALSE
chr10	30618298	30618299	cg28321659_BC11	CG	Promoter	180.5	Hint3	ENSMUSG00000019791.12	ENSMUST00000161074.7	-	cpg_island	30618238	30618608	0	TRUE	FALSE
chr10	30618596	30618597	cg28321688_BC21	CG	Promoter	-117.5	Hint3	ENSMUSG00000019791.12	ENSMUST00000161074.7	-	cpg_island	30618238	30618608	0	TRUE	FALSE
chr10	30618606	30618607	cg28321689_TC21	CG	Promoter	-127.5	Hint3	ENSMUSG00000019791.12	ENSMUST00000161074.7	-	cpg_island	30618238	30618608	0	TRUE	FALSE
chr10	30648252	30648253	cg28321852_TC21	CG	intron	-2837.0	Ncoa7	ENSMUSG00000039697.16	ENSMUST00000216172.1	-	open_sea	30618238	30618608	29645	TRUE	FALSE
chr10	30655565	30655566	cg28321909_TC21	CG	Promoter	301.5	Ncoa7	ENSMUSG00000039697.16	ENSMUST00000216172.1	-	open_sea	30618238	30618608	36958	TRUE	FALSE
chr10	30655952	30655953	cg28321915_BC21	CG	Promoter	-85.5	Ncoa7	ENSMUSG00000039697.16	ENSMUST00000216172.1	-	open_sea	30618238	30618608	37345	TRUE	FALSE
chr10	30656168	30656169	cg28321917_TC21	CG	Promoter	-301.5	Ncoa7	ENSMUSG00000039697.16	ENSMUST00000216172.1	-	open_sea	30618238	30618608	37561	TRUE	FALSE
chr10	30696342	30696343	cg28322149_TC11	CG	DCRD	-95593.5,-77863.5,-40475.5	Trmt11,Hint3,Ncoa7	ENSMUSG00000019792.8,ENSMUSG00000019791.12,ENSMUSG00000039697.16	ENSMUST00000019927.6,ENSMUST00000161074.7,ENSMUST00000216172.1	-,-,-	open_sea	30618238	30618608	77735	FALSE	TRUE
chr10	30720900	30720901	cg28322304_BC21	CG	DCRD	-65033.5	Ncoa7	ENSMUSG00000039697.16	ENSMUST00000216172.1	-	open_sea	30802658	30803453	-81758	TRUE	FALSE
chr10	30733438	30733439	cg28322380_TC21	CG	DCRD	-77571.5	Ncoa7	ENSMUSG00000039697.16	ENSMUST00000216172.1	-	open_sea	30802658	30803453	-69220	TRUE	FALSE
chr10	30771509	30771510	cg28322605_BC21	CG	DCRD	71291.5	Hey2	ENSMUSG00000019789.9	ENSMUST00000019924.8	-	open_sea	30802658	30803453	-31149	TRUE	FALSE
chr10	30771876	30771877	cg28322608_BC21	CG	DCRD	70924.5	Hey2	ENSMUSG00000019789.9	ENSMUST00000019924.8	-	open_sea	30802658	30803453	-30782	TRUE	FALSE
chr10	30781853	30781854	cg28322683_TC21	CG	DCRD	60947.5	Hey2	ENSMUSG00000019789.9	ENSMUST00000019924.8	-	open_sea	30802658	30803453	-20805	FALSE	TRUE
chr10	30802908	30802909	cg28322829_TC11	CG	DCRD	39892.5	Hey2	ENSMUSG00000019789.9	ENSMUST00000019924.8	-	cpg_island	30802658	30803453	0	TRUE	FALSE
chr10	30803522	30803523	cg28322896_BC11	CG	DCRD	39278.5	Hey2	ENSMUSG00000019789.9	ENSMUST00000019924.8	-	cpg_shore	30802658	30803453	70	TRUE	FALSE
chr10	30803730	30803731	cg28322898_TC21	CG	DCRD	39070.5	Hey2	ENSMUSG00000019789.9	ENSMUST00000019924.8	-	cpg_shore	30802658	30803453	278	TRUE	FALSE
chr10	30809618	30809619	cg28322930_BC11	CG	DCRD	33182.5	Hey2	ENSMUSG00000019789.9	ENSMUST00000019924.8	-	open_sea	30815106	30815335	-5488	TRUE	FALSE
chr10	30809683	30809684	cg28322931_TC21	CG	DCRD	33117.5	Hey2	ENSMUSG00000019789.9	ENSMUST00000019924.8	-	open_sea	30815106	30815335	-5423	FALSE	TRUE
chr10	30832371	30832372	cg28323140_TC11	CG	3'-UTR	-677.0	Hey2	ENSMUSG00000019789.9	ENSMUST00000019924.8	-	open_sea	30842340	30843237	-9969	TRUE	FALSE
chr10	30842340	30842341	cg28323238_BC21	CG	Promoter	460.5	Hey2	ENSMUSG00000019789.9	ENSMUST00000019924.8	-	cpg_island	30842340	30843237	0	TRUE	FALSE
chr10	30843022	30843023	cg28323305_BC11	CG	Promoter	-221.5	Hey2	ENSMUSG00000019789.9	ENSMUST00000019924.8	-	cpg_island	30842340	30843237	0	TRUE	FALSE
chr10	30843879	30843880	cg28323346_TC21	CG	Promoter	-1078.5	Hey2	ENSMUSG00000019789.9	ENSMUST00000019924.8	-	cpg_shore	30842340	30843237	643	TRUE	FALSE
chr10	30845421	30845422	cg28323394_BC21	CG	DCRD	-2620.5	Hey2	ENSMUSG00000019789.9	ENSMUST00000019924.8	-	cpg_shelve	30842340	30843237	2185	TRUE	FALSE
chr10	30881152	30881153	cg28323566_BC21	CG	DCRD	-38351.5	Hey2	ENSMUSG00000019789.9	ENSMUST00000019924.8	-	open_sea	30842340	30843237	37916	TRUE	FALSE
chr10	30901655	30901656	cg28323691_TC21	CG	DCRD	-58854.5	Hey2	ENSMUSG00000019789.9	ENSMUST00000019924.8	-	open_sea	30842340	30843237	58419	FALSE	TRUE
chr10	30997864	30997865	cg28324155_BC21	CG	intergenic	nan	nan	nan	nan	nan	open_sea	31055217	31055527	-57353	TRUE	FALSE
chr10	30998700	30998701	cg28324165_BC21	CG	intergenic	nan	nan	nan	nan	nan	open_sea	31055217	31055527	-56517	TRUE	FALSE
chr10	30998810	30998811	cg28324167_BC21	CG	intergenic	nan	nan	nan	nan	nan	open_sea	31055217	31055527	-56407	TRUE	FALSE
chr10	31016584	31016585	cg28324268_BC11	CG	intergenic	nan	nan	nan	nan	nan	open_sea	31055217	31055527	-38633	TRUE	FALSE
chr10	31028471	31028472	cg28324331_TC21	CG	intergenic	nan	nan	nan	nan	nan	open_sea	31055217	31055527	-26746	TRUE	FALSE
chr10	31028487	31028488	cg28324332_BC21	CG	intergenic	nan	nan	nan	nan	nan	open_sea	31055217	31055527	-26730	TRUE	FALSE
chr10	31028591	31028592	cg28324334_BC11	CG	intergenic	nan	nan	nan	nan	nan	open_sea	31055217	31055527	-26626	TRUE	FALSE
chr10	31034266	31034267	cg28324361_TC21	CG	intergenic	nan	nan	nan	nan	nan	open_sea	31055217	31055527	-20951	TRUE	FALSE
chr10	31034903	31034904	cg28324365_BC21	CG	intergenic	nan	nan	nan	nan	nan	open_sea	31055217	31055527	-20314	TRUE	FALSE
chr10	31053386	31053387	cg28324458_BC11	CG	intergenic	nan	nan	nan	nan	nan	cpg_shore	31055217	31055527	-1831	TRUE	FALSE
chr10	31053644	31053645	cg28324464_BC21	CG	intergenic	nan	nan	nan	nan	nan	cpg_shore	31055217	31055527	-1573	TRUE	FALSE
chr10	31053798	31053799	cg28324466_BC21	CG	intergenic	nan	nan	nan	nan	nan	cpg_shore	31055217	31055527	-1419	TRUE	FALSE
chr10	31065000	31065001	cg28324518_TC21	CG	intergenic	nan	nan	nan	nan	nan	open_sea	31055217	31055527	9474	TRUE	FALSE
chr1	109133586	109133587	cg28324679_TC11	CG	intergenic	nan	nan	nan	nan	nan	open_sea	109034781	109035312	98275	FALSE	TRUE
chr1	109133547	109133548	cg28324683_TC11	CG	intergenic	nan	nan	nan	nan	nan	open_sea	109034781	109035312	98236	FALSE	TRUE
chr1	109133542	109133543	cg28324684_BC21	CG	intergenic	nan	nan	nan	nan	nan	open_sea	109034781	109035312	98231	FALSE	TRUE
chr1	109133529	109133530	cg28324685_TC11	CG	intergenic	nan	nan	nan	nan	nan	open_sea	109034781	109035312	98218	FALSE	TRUE
chr1	109133521	109133522	cg28324686_BC21	CG	intergenic	nan	nan	nan	nan	nan	open_sea	109034781	109035312	98210	FALSE	TRUE
chr10	31101818	31101819	cg28324778_TC21	CG	intergenic	nan	nan	nan	nan	nan	open_sea	31089804	31090188	11631	TRUE	FALSE
chr10	31209315	31209316	cg28325256_BC11	CG	intergenic	nan	nan	nan	nan	nan	open_sea	31313427	31313769	-104112	TRUE	FALSE
chr10	31228910	31228911	cg28325372_TC21	CG	DCRD	-84472.5	Hddc2	ENSMUSG00000000295.13	ENSMUST00000000304.13	+	open_sea	31313427	31313769	-84517	TRUE	FALSE
chr10	31229235	31229236	cg28325377_TC21	CG	DCRD	-84147.5	Hddc2	ENSMUSG00000000295.13	ENSMUST00000000304.13	+	open_sea	31313427	31313769	-84192	TRUE	FALSE
chr10	31229414	31229415	cg28325378_BC11	CG	DCRD	-83968.5	Hddc2	ENSMUSG00000000295.13	ENSMUST00000000304.13	+	open_sea	31313427	31313769	-84013	FALSE	TRUE
chr10	31229832	31229833	cg28325379_TC21	CG	DCRD	-83550.5	Hddc2	ENSMUSG00000000295.13	ENSMUST00000000304.13	+	open_sea	31313427	31313769	-83595	TRUE	FALSE
chr10	31247927	31247928	cg28325464_TC21	CG	DCRD	-65455.5	Hddc2	ENSMUSG00000000295.13	ENSMUST00000000304.13	+	open_sea	31313427	31313769	-65500	FALSE	TRUE
chr10	31248605	31248606	cg28325480_BC11	CG	DCRD	-64777.5	Hddc2	ENSMUSG00000000295.13	ENSMUST00000000304.13	+	open_sea	31313427	31313769	-64822	TRUE	FALSE
chr10	31250368	31250369	cg28325512_TC21	CG	DCRD	-63014.5	Hddc2	ENSMUSG00000000295.13	ENSMUST00000000304.13	+	open_sea	31313427	31313769	-63059	FALSE	TRUE
chr10	31261135	31261136	cg28325578_BC21	CG	DCRD	-52247.5	Hddc2	ENSMUSG00000000295.13	ENSMUST00000000304.13	+	open_sea	31313427	31313769	-52292	TRUE	FALSE
chr10	31263822	31263823	cg28325587_BC21	CG	DCRD	-49560.5	Hddc2	ENSMUSG00000000295.13	ENSMUST00000000304.13	+	open_sea	31313427	31313769	-49605	TRUE	FALSE
chr10	31272937	31272938	cg28325630_BC21	CG	DCRD	-40445.5	Hddc2	ENSMUSG00000000295.13	ENSMUST00000000304.13	+	open_sea	31313427	31313769	-40490	TRUE	FALSE
chr10	31273182	31273183	cg28325631_BC21	CG	DCRD	-40200.5	Hddc2	ENSMUSG00000000295.13	ENSMUST00000000304.13	+	open_sea	31313427	31313769	-40245	TRUE	FALSE
chr10	31313087	31313088	cg28325827_BC21	CG	Promoter	-295.5	Hddc2	ENSMUSG00000000295.13	ENSMUST00000000304.13	+	cpg_shore	31313427	31313769	-340	TRUE	FALSE
chr10	31313390	31313391	cg28325835_TC21	CG	Promoter	7.5	Hddc2	ENSMUSG00000000295.13	ENSMUST00000000304.13	+	cpg_shore	31313427	31313769	-37	TRUE	FALSE
chr10	31313758	31313759	cg28325867_BC21	CG	Promoter	375.5	Hddc2	ENSMUSG00000000295.13	ENSMUST00000000304.13	+	cpg_island	31313427	31313769	0	TRUE	FALSE
chr10	31317222	31317223	cg28325894_BC11	CG	intron	3571.0	Hddc2	ENSMUSG00000000295.13	ENSMUST00000000304.13	+	cpg_shelve	31313427	31313769	3454	TRUE	FALSE
chr10	31337337	31337338	cg28326050_TC21	CG	intron	-51829.5	Tpd52l1	ENSMUSG00000000296.8	ENSMUST00000000305.6	-	open_sea	31313427	31313769	23569	TRUE	FALSE
chr10	31356345	31356346	cg28326158_TC21	CG	intron	-32821.5	Tpd52l1	ENSMUSG00000000296.8	ENSMUST00000000305.6	-	open_sea	31313427	31313769	42577	TRUE	FALSE
chr10	31358684	31358685	cg28326183_BC21	CG	intron	-30482.5	Tpd52l1	ENSMUSG00000000296.8	ENSMUST00000000305.6	-	open_sea	31313427	31313769	44916	TRUE	FALSE
chr10	31413938	31413939	cg28326458_BC21	CG	intron	24771.5	Tpd52l1	ENSMUSG00000000296.8	ENSMUST00000000305.6	-	open_sea	31445574	31445999	-31636	TRUE	FALSE
chr10	31414124	31414125	cg28326462_TC21	CG	intron	24957.5	Tpd52l1	ENSMUSG00000000296.8	ENSMUST00000000305.6	-	open_sea	31445574	31445999	-31450	FALSE	TRUE
chr10	31445606	31445607	cg28326656_BC21	CG	Promoter	351.5	Tpd52l1	ENSMUSG00000000296.8	ENSMUST00000000305.6	-	cpg_island	31445574	31445999	0	TRUE	FALSE
chr10	31445628	31445629	cg28326657_BC21	CG	Promoter	329.5	Tpd52l1	ENSMUSG00000000296.8	ENSMUST00000000305.6	-	cpg_island	31445574	31445999	0	TRUE	FALSE
chr10	31446165	31446166	cg28326698_BC21	CG	Promoter	-207.5	Tpd52l1	ENSMUSG00000000296.8	ENSMUST00000000305.6	-	cpg_shore	31445574	31445999	167	TRUE	FALSE
chr10	31446280	31446281	cg28326699_BC21	CG	Promoter	-322.5	Tpd52l1	ENSMUSG00000000296.8	ENSMUST00000000305.6	-	cpg_shore	31445574	31445999	282	TRUE	FALSE
chr10	31459331	31459332	cg28326768_TC21	CG	DCRD	-13373.5	Tpd52l1	ENSMUSG00000000296.8	ENSMUST00000000305.6	-	open_sea	31445574	31445999	13333	TRUE	FALSE
chr10	31551611	31551612	cg28327346_TC21	CG	intron	423.0	Rnf217	ENSMUSG00000063760.9	ENSMUST00000081989.7	-	open_sea	31608595	31609813	-56984	TRUE	FALSE
chr10	31575283	31575284	cg28327487_BC21	CG	intron	24095.0	Rnf217	ENSMUSG00000063760.9	ENSMUST00000081989.7	-	open_sea	31608595	31609813	-33312	TRUE	FALSE
chr10	31593232	31593233	cg28327588_BC11	CG	intron	42044.0	Rnf217	ENSMUSG00000063760.9	ENSMUST00000081989.7	-	open_sea	31608595	31609813	-15363	TRUE	FALSE
chr10	31597261	31597262	cg28327619_BC21	CG	intron	46073.0	Rnf217	ENSMUSG00000063760.9	ENSMUST00000081989.7	-	open_sea	31608595	31609813	-11334	TRUE	FALSE
chr10	31608820	31608821	cg28327743_TC21	CG	Promoter	363.5	Rnf217	ENSMUSG00000063760.9	ENSMUST00000081989.7	-	cpg_island	31608595	31609813	0	TRUE	FALSE
chr10	31609811	31609812	cg28327875_TC21	CG	Promoter	-627.5	Rnf217	ENSMUSG00000063760.9	ENSMUST00000081989.7	-	cpg_island	31608595	31609813	0	TRUE	FALSE
chr10	31639081	31639082	cg28328014_BC21	CG	DCRD	-29897.5	Rnf217	ENSMUSG00000063760.9	ENSMUST00000081989.7	-	open_sea	31608595	31609813	29269	TRUE	FALSE
chr10	31737781	31737782	cg28328483_TC21	CG	intron	-552104.0	Nkain2	ENSMUSG00000069670.8	ENSMUST00000191234.6	-	open_sea	31705335	31705646	32136	TRUE	FALSE
chr10	31765657	31765658	cg28328645_TC21	CG	intron	-524228.0	Nkain2	ENSMUSG00000069670.8	ENSMUST00000191234.6	-	open_sea	31705335	31705646	60012	TRUE	FALSE
chr10	31791154	31791155	cg28328773_TC21	CG	intron	-498731.0	Nkain2	ENSMUSG00000069670.8	ENSMUST00000191234.6	-	open_sea	31705335	31705646	85509	TRUE	FALSE
chr10	31817761	31817762	cg28328906_TC11	CG	intron	-472124.0	Nkain2	ENSMUSG00000069670.8	ENSMUST00000191234.6	-	open_sea	31705335	31705646	112116	FALSE	TRUE
chr10	31856910	31856911	cg28329057_BC21	CG	intron	-432975.0	Nkain2	ENSMUSG00000069670.8	ENSMUST00000191234.6	-	open_sea	31705335	31705646	151265	TRUE	FALSE
chr10	31898362	31898363	cg28329272_BC21	CG	intron	-391523.0	Nkain2	ENSMUSG00000069670.8	ENSMUST00000191234.6	-	open_sea	31705335	31705646	192717	TRUE	FALSE
chr10	31917916	31917917	cg28329363_TC11	CG	intron	-371969.0	Nkain2	ENSMUSG00000069670.8	ENSMUST00000191234.6	-	open_sea	31705335	31705646	212271	TRUE	FALSE
chr10	31918532	31918533	cg28329364_TC21	CG	intron	-371353.0	Nkain2	ENSMUSG00000069670.8	ENSMUST00000191234.6	-	open_sea	31705335	31705646	212887	FALSE	TRUE
chr10	31926265	31926266	cg28329391_BC21	CG	intron	-363620.0	Nkain2	ENSMUSG00000069670.8	ENSMUST00000191234.6	-	open_sea	31705335	31705646	220620	TRUE	FALSE
chr10	31930161	31930162	cg28329418_TC21	CG	intron	-359724.0	Nkain2	ENSMUSG00000069670.8	ENSMUST00000191234.6	-	open_sea	31705335	31705646	224516	TRUE	FALSE
chr10	31930914	31930915	cg28329426_TC21	CG	intron	-358971.0	Nkain2	ENSMUSG00000069670.8	ENSMUST00000191234.6	-	open_sea	31705335	31705646	225269	TRUE	FALSE
chr10	31931293	31931294	cg28329427_TC21	CG	intron	-358592.0	Nkain2	ENSMUSG00000069670.8	ENSMUST00000191234.6	-	open_sea	31705335	31705646	225648	TRUE	FALSE
chr10	31946634	31946635	cg28329488_TC21	CG	intron	-343251.0	Nkain2	ENSMUSG00000069670.8	ENSMUST00000191234.6	-	open_sea	32181973	32182373	-235339	TRUE	FALSE
chr10	31973342	31973343	cg28329590_TC21	CG	intron	-316543.0	Nkain2	ENSMUSG00000069670.8	ENSMUST00000191234.6	-	open_sea	32181973	32182373	-208631	TRUE	FALSE
chr10	32019047	32019048	cg28329775_TC21	CG	intron	-270838.0	Nkain2	ENSMUSG00000069670.8	ENSMUST00000191234.6	-	open_sea	32181973	32182373	-162926	TRUE	FALSE
chr10	32026928	32026929	cg28329798_TC21	CG	intron	-262957.0	Nkain2	ENSMUSG00000069670.8	ENSMUST00000191234.6	-	open_sea	32181973	32182373	-155045	TRUE	FALSE
chr10	32141277	32141278	cg28330255_BC21	CG	intron	-148608.0	Nkain2	ENSMUSG00000069670.8	ENSMUST00000191234.6	-	open_sea	32181973	32182373	-40696	TRUE	FALSE
chr10	32151918	32151919	cg28330293_BC21	CG	intron	-137967.0	Nkain2	ENSMUSG00000069670.8	ENSMUST00000191234.6	-	open_sea	32181973	32182373	-30055	FALSE	TRUE
chr10	32284894	32284895	cg28330848_TC21	CG	intron	-4991.0	Nkain2	ENSMUSG00000069670.8	ENSMUST00000191234.6	-	open_sea	32181973	32182373	102522	TRUE	FALSE
chr10	32331029	32331030	cg28331035_BC21	CG	intron	41144.0	Nkain2	ENSMUSG00000069670.8	ENSMUST00000191234.6	-	open_sea	32181973	32182373	148657	TRUE	FALSE
chr10	32352914	32352915	cg28331109_TC21	CG	intron	63029.0	Nkain2	ENSMUSG00000069670.8	ENSMUST00000191234.6	-	open_sea	32499215	32499737	-146301	TRUE	FALSE
chr10	32370781	32370782	cg28331168_TC21	CG	intron	80896.0	Nkain2	ENSMUSG00000069670.8	ENSMUST00000191234.6	-	open_sea	32499215	32499737	-128434	TRUE	FALSE
chr10	32402899	32402900	cg28331278_TC21	CG	intron	113014.0	Nkain2	ENSMUSG00000069670.8	ENSMUST00000191234.6	-	open_sea	32499215	32499737	-96316	TRUE	FALSE
chr10	32406165	32406166	cg28331293_TC21	CG	intron	116280.0	Nkain2	ENSMUSG00000069670.8	ENSMUST00000191234.6	-	open_sea	32499215	32499737	-93050	FALSE	TRUE
chr10	32410776	32410777	cg28331308_BC21	CG	intron	120891.0	Nkain2	ENSMUSG00000069670.8	ENSMUST00000191234.6	-	open_sea	32499215	32499737	-88439	TRUE	FALSE
chr10	32411264	32411265	cg28331311_BC21	CG	intron	121379.0	Nkain2	ENSMUSG00000069670.8	ENSMUST00000191234.6	-	open_sea	32499215	32499737	-87951	TRUE	FALSE
chr10	32411351	32411352	cg28331312_BC21	CG	intron	121466.0	Nkain2	ENSMUSG00000069670.8	ENSMUST00000191234.6	-	open_sea	32499215	32499737	-87864	FALSE	TRUE
chr10	32433615	32433616	cg28331412_BC21	CG	intron	143730.0	Nkain2	ENSMUSG00000069670.8	ENSMUST00000191234.6	-	open_sea	32499215	32499737	-65600	TRUE	FALSE
chr10	32434706	32434707	cg28331422_BC11	CG	intron	144821.0	Nkain2	ENSMUSG00000069670.8	ENSMUST00000191234.6	-	open_sea	32499215	32499737	-64509	TRUE	FALSE
chr10	32550070	32550071	cg28331883_TC21	CG	intron	260185.0	Nkain2	ENSMUSG00000069670.8	ENSMUST00000191234.6	-	open_sea	32499215	32499737	50334	FALSE	TRUE
chr10	32580950	32580951	cg28331998_BC21	CG	intron	291065.0	Nkain2	ENSMUSG00000069670.8	ENSMUST00000191234.6	-	open_sea	32499215	32499737	81214	TRUE	FALSE
chr10	32590413	32590414	cg28332048_BC21	CG	intron	300528.0	Nkain2	ENSMUSG00000069670.8	ENSMUST00000191234.6	-	open_sea	32499215	32499737	90677	TRUE	FALSE
chr10	32596749	32596750	cg28332083_TC11	CG	intron	306864.0	Nkain2	ENSMUSG00000069670.8	ENSMUST00000191234.6	-	open_sea	32499215	32499737	97013	TRUE	FALSE
chr10	32638061	32638062	cg28332224_TC21	CG	intron	348176.0	Nkain2	ENSMUSG00000069670.8	ENSMUST00000191234.6	-	open_sea	32499215	32499737	138325	TRUE	FALSE
chr10	32699707	32699708	cg28332495_BC11	CG	intron	409822.0	Nkain2	ENSMUSG00000069670.8	ENSMUST00000191234.6	-	open_sea	32822708	32823566	-123001	TRUE	FALSE
chr10	32715951	32715952	cg28332568_BC21	CG	intron	426066.0	Nkain2	ENSMUSG00000069670.8	ENSMUST00000191234.6	-	open_sea	32822708	32823566	-106757	TRUE	FALSE
chr10	32739033	32739034	cg28332679_BC21	CG	intron	449148.0	Nkain2	ENSMUSG00000069670.8	ENSMUST00000191234.6	-	open_sea	32822708	32823566	-83675	TRUE	FALSE
chr10	32773851	32773852	cg28332826_TC11	CG	intron	483966.0	Nkain2	ENSMUSG00000069670.8	ENSMUST00000191234.6	-	open_sea	32822708	32823566	-48857	TRUE	FALSE
chr10	32778871	32778872	cg28332853_BC11	CG	intron	488986.0	Nkain2	ENSMUSG00000069670.8	ENSMUST00000191234.6	-	open_sea	32822708	32823566	-43837	TRUE	FALSE
chr10	32789863	32789864	cg28332916_BC21	CG	intron	499978.0	Nkain2	ENSMUSG00000069670.8	ENSMUST00000191234.6	-	open_sea	32822708	32823566	-32845	TRUE	FALSE
chr10	32791250	32791251	cg28332921_BC21	CG	intron	501365.0	Nkain2	ENSMUSG00000069670.8	ENSMUST00000191234.6	-	open_sea	32822708	32823566	-31458	TRUE	FALSE
chr10	32810716	32810717	cg28333003_TC21	CG	intron	520831.0	Nkain2	ENSMUSG00000069670.8	ENSMUST00000191234.6	-	open_sea	32822708	32823566	-11992	TRUE	FALSE
chr10	32815674	32815675	cg28333022_BC21	CG	intron	525789.0	Nkain2	ENSMUSG00000069670.8	ENSMUST00000191234.6	-	open_sea	32822708	32823566	-7034	TRUE	FALSE
chr10	32846001	32846002	cg28333206_BC21	CG	intron	556116.0	Nkain2	ENSMUSG00000069670.8	ENSMUST00000191234.6	-	open_sea	32822708	32823566	22436	TRUE	FALSE
chr10	32846191	32846192	cg28333207_BC11	CG	intron	556306.0	Nkain2	ENSMUSG00000069670.8	ENSMUST00000191234.6	-	open_sea	32822708	32823566	22626	TRUE	FALSE
chr10	32860469	32860470	cg28333296_TC21	CG	intron	570584.0	Nkain2	ENSMUSG00000069670.8	ENSMUST00000191234.6	-	open_sea	32889855	32890355	-29386	TRUE	FALSE
chr10	32862015	32862016	cg28333299_BC21	CG	intron	572130.0	Nkain2	ENSMUSG00000069670.8	ENSMUST00000191234.6	-	open_sea	32889855	32890355	-27840	TRUE	FALSE
chr10	32889632	32889633	cg28333406_BC21	CG	intron	599747.0	Nkain2	ENSMUSG00000069670.8	ENSMUST00000191234.6	-	cpg_shore	32889855	32890355	-223	TRUE	FALSE
chr10	32889669	32889670	cg28333407_TC21	CG	exon	-382.5	Nkain2	ENSMUSG00000069670.8	ENSMUST00000191234.6	-	cpg_shore	32889855	32890355	-186	TRUE	FALSE
chr10	32890435	32890436	cg28333486_BC11	CG	Promoter	25.5	Nkain2	ENSMUSG00000069670.8	ENSMUST00000191234.6	-	cpg_shore	32889855	32890355	81	TRUE	FALSE
chr10	32890471	32890472	cg28333487_BC21	CG	Promoter	-10.5	Nkain2	ENSMUSG00000069670.8	ENSMUST00000191234.6	-	cpg_shore	32889855	32890355	117	FALSE	TRUE
chr10	32941121	32941122	cg28333779_TC21	CG	DCRD	-50660.5	Nkain2	ENSMUSG00000069670.8	ENSMUST00000191234.6	-	cpg_shelve	32936907	32937215	3907	TRUE	FALSE
chr10	32941763	32941764	cg28333788_TC21	CG	DCRD	-51302.5	Nkain2	ENSMUSG00000069670.8	ENSMUST00000191234.6	-	open_sea	32936907	32937215	4549	FALSE	TRUE
chr10	32984901	32984902	cg28333992_BC11	CG	DCRD	-98581.5,-94440.5	Trdn,Nkain2	ENSMUSG00000019787.9,ENSMUSG00000069670.8	ENSMUST00000095762.4,ENSMUST00000191234.6	+,-	open_sea	32972170	32972698	12204	TRUE	FALSE
chr10	33010986	33010987	cg28334132_TC21	CG	DCRD	-72496.5	Trdn	ENSMUSG00000019787.9	ENSMUST00000095762.4	+	open_sea	32972170	32972698	38289	FALSE	TRUE
chr10	33068209	33068210	cg28334372_BC11	CG	DCRD	-15273.5	Trdn	ENSMUSG00000019787.9	ENSMUST00000095762.4	+	open_sea	32972170	32972698	95512	FALSE	TRUE
chr10	33071552	33071553	cg28334389_BC21	CG	DCRD	-11930.5	Trdn	ENSMUSG00000019787.9	ENSMUST00000095762.4	+	open_sea	32972170	32972698	98855	TRUE	FALSE
chr10	33081155	33081156	cg28334421_TC21	CG	DCRD	-2327.5	Trdn	ENSMUSG00000019787.9	ENSMUST00000095762.4	+	open_sea	33178726	33178965	-97571	TRUE	FALSE
chr10	33083275	33083276	cg28334425_BC21	CG	Promoter	-207.5	Trdn	ENSMUSG00000019787.9	ENSMUST00000095762.4	+	open_sea	33178726	33178965	-95451	TRUE	FALSE
chr10	33083789	33083790	cg28334426_TC21	CG	Promoter	306.5	Trdn	ENSMUSG00000019787.9	ENSMUST00000095762.4	+	open_sea	33178726	33178965	-94937	TRUE	FALSE
chr10	33123530	33123531	cg28334572_BC11	CG	intron	156565.5	Trdn	ENSMUSG00000019787.9	ENSMUST00000095762.4	+	open_sea	33178726	33178965	-55196	TRUE	FALSE
chr10	33123864	33123865	cg28334574_BC21	CG	intron	156231.5	Trdn	ENSMUSG00000019787.9	ENSMUST00000095762.4	+	open_sea	33178726	33178965	-54862	FALSE	TRUE
chr10	33194274	33194275	cg28334846_TC11	CG	intron	85821.5	Trdn	ENSMUSG00000019787.9	ENSMUST00000095762.4	+	open_sea	33178726	33178965	15310	TRUE	FALSE
chr10	33196384	33196385	cg28334852_TC21	CG	intron	83711.5	Trdn	ENSMUSG00000019787.9	ENSMUST00000095762.4	+	open_sea	33178726	33178965	17420	TRUE	FALSE
chr10	33202149	33202150	cg28334870_TC11	CG	intron	77946.5	Trdn	ENSMUSG00000019787.9	ENSMUST00000095762.4	+	open_sea	33178726	33178965	23185	TRUE	FALSE
chr10	33211235	33211236	cg28334896_BC21	CG	intron	68860.5	Trdn	ENSMUSG00000019787.9	ENSMUST00000095762.4	+	open_sea	33178726	33178965	32271	TRUE	FALSE
chr10	33301312	33301313	cg28335235_TC11	CG	intron	-21216.5	Trdn	ENSMUSG00000019787.9	ENSMUST00000095762.4	+	open_sea	33178726	33178965	122348	TRUE	FALSE
chr10	33412066	33412067	cg28335634_BC21	CG	intron	-131970.5	Trdn	ENSMUSG00000019787.9	ENSMUST00000095762.4	+	open_sea	33624362	33624567	-212296	TRUE	FALSE
chr10	33437868	33437869	cg28335736_TC21	CG	intron	-157772.5	Trdn	ENSMUSG00000019787.9	ENSMUST00000095762.4	+	open_sea	33624362	33624567	-186494	TRUE	FALSE
chr10	33438814	33438815	cg28335740_BC11	CG	exon	-9.5	Trdn	ENSMUSG00000019787.9	ENSMUST00000095762.4	+	open_sea	33624362	33624567	-185548	TRUE	FALSE
chr10	33463971	33463972	cg28335869_TC21	CG	intron	-183875.5	Trdn	ENSMUSG00000019787.9	ENSMUST00000095762.4	+	open_sea	33624362	33624567	-160391	TRUE	FALSE
chr10	33548823	33548824	cg28336230_TC21	CG	intron	-19704.0	Clvs2	ENSMUSG00000019785.14	ENSMUST00000019920.12	-	open_sea	33624362	33624567	-75539	TRUE	FALSE
chr10	33558128	33558129	cg28336249_TC11	CG	intron	-10399.0	Clvs2	ENSMUSG00000019785.14	ENSMUST00000019920.12	-	open_sea	33624362	33624567	-66234	FALSE	TRUE
chr10	33580576	33580577	cg28336320_BC11	CG	intron	12049.0	Clvs2	ENSMUSG00000019785.14	ENSMUST00000019920.12	-	open_sea	33624362	33624567	-43786	TRUE	FALSE
chr10	33624439	33624440	cg28336565_TC11	CG	Promoter	329.5	Clvs2	ENSMUSG00000019785.14	ENSMUST00000019920.12	-	cpg_island	33624362	33624567	0	TRUE	FALSE
chr10	33624565	33624566	cg28336577_TC21	CG	Promoter	203.5	Clvs2	ENSMUSG00000019785.14	ENSMUST00000019920.12	-	cpg_island	33624362	33624567	0	TRUE	FALSE
chr10	33624696	33624697	cg28336583_BC21	CG	Promoter	72.5	Clvs2	ENSMUSG00000019785.14	ENSMUST00000019920.12	-	cpg_shore	33624362	33624567	130	TRUE	FALSE
chr10	33624868	33624869	cg28336587_TC21	CG	Promoter	-99.5	Clvs2	ENSMUSG00000019785.14	ENSMUST00000019920.12	-	cpg_shore	33624362	33624567	302	TRUE	FALSE
chr10	33625362	33625363	cg28336590_BC21	CG	Promoter	-593.5	Clvs2	ENSMUSG00000019785.14	ENSMUST00000019920.12	-	cpg_shore	33624362	33624567	796	TRUE	FALSE
chr10	33676985	33676986	cg28336845_TC11	CG	DCRD	-52216.5	Clvs2	ENSMUSG00000019785.14	ENSMUST00000019920.12	-	open_sea	33624362	33624567	52419	FALSE	TRUE
chr10	33682182	33682183	cg28336913_TC21	CG	DCRD	-57413.5,99932.5	Clvs2,Sult3a2	ENSMUSG00000019785.14,ENSMUSG00000090298.2	ENSMUST00000019920.12,ENSMUST00000165904.1	-,-	open_sea	33624362	33624567	57616	FALSE	TRUE
chr10	33694891	33694892	cg28337021_TC21	CG	DCRD	-70122.5,87223.5	Clvs2,Sult3a2	ENSMUSG00000019785.14,ENSMUSG00000090298.2	ENSMUST00000019920.12,ENSMUST00000165904.1	-,-	open_sea	33624362	33624567	70325	FALSE	TRUE
chr10	33714745	33714746	cg28337113_BC21	CG	DCRD	-89976.5,67369.5	Clvs2,Sult3a2	ENSMUSG00000019785.14,ENSMUSG00000090298.2	ENSMUST00000019920.12,ENSMUST00000165904.1	-,-	open_sea	33624362	33624567	90179	TRUE	FALSE
chr10	33723135	33723136	cg28337166_BC21	CG	DCRD	-98366.5,58979.5	Clvs2,Sult3a2	ENSMUSG00000019785.14,ENSMUSG00000090298.2	ENSMUST00000019920.12,ENSMUST00000165904.1	-,-	open_sea	33624362	33624567	98569	FALSE	TRUE
chr10	33724197	33724198	cg28337177_TC11	CG	DCRD	-99428.5,57917.5	Clvs2,Sult3a2	ENSMUSG00000019785.14,ENSMUSG00000090298.2	ENSMUST00000019920.12,ENSMUST00000165904.1	-,-	open_sea	33624362	33624567	99631	TRUE	FALSE
chr10	33746202	33746203	cg28337327_TC11	CG	DCRD	35912.5	Sult3a2	ENSMUSG00000090298.2	ENSMUST00000165904.1	-	open_sea	33835970	33836220	-89768	TRUE	FALSE
chr10	33768595	33768596	cg28337523_TC21	CG	intron	-7968.5	Sult3a2	ENSMUSG00000090298.2	ENSMUST00000223295.1	-	open_sea	33835970	33836220	-67375	TRUE	FALSE
chr10	33782011	33782012	cg28337577_TC11	CG	Promoter	103.5	Sult3a2	ENSMUSG00000090298.2	ENSMUST00000165904.1	-	open_sea	33835970	33836220	-53959	TRUE	FALSE
chr10	33782623	33782624	cg28337579_BC11	CG	Promoter	-508.5	Sult3a2	ENSMUSG00000090298.2	ENSMUST00000165904.1	-	open_sea	33835970	33836220	-53347	FALSE	TRUE
chr10	33783688	33783689	cg28337586_TC11	CG	intron	7124.5	Sult3a2	ENSMUSG00000090298.2	ENSMUST00000223295.1	-	open_sea	33835970	33836220	-52282	TRUE	FALSE
chr10	33786632	33786633	cg28337604_BC21	CG	Promoter	71.5	Sult3a2	ENSMUSG00000090298.2	ENSMUST00000223295.1	-	open_sea	33835970	33836220	-49338	TRUE	FALSE
chr10	33786725	33786726	cg28337606_TC21	CG	Promoter	-21.5	Sult3a2	ENSMUSG00000090298.2	ENSMUST00000223295.1	-	open_sea	33835970	33836220	-49245	TRUE	FALSE
chr10	33810674	33810675	cg28337747_TC21	CG	DCRD	-94436.5,-53260.5,-28559.5	Rsph4a,Sult3a1,Sult3a2	ENSMUSG00000039552.14,ENSMUSG00000069668.4,ENSMUSG00000090298.2	ENSMUST00000169670.7,ENSMUST00000092597.3,ENSMUST00000165904.1	+,+,-	open_sea	33835970	33836220	-25296	TRUE	FALSE
chr10	33858080	33858081	cg28338001_TC11	CG	Promoter	359.5	Sult3a1	ENSMUSG00000069668.4	ENSMUST00000218204.1	+	open_sea	33835970	33836220	21861	TRUE	FALSE
chr10	33859116	33859117	cg28338004_BC21	CG	intron	9510.0	Sult3a1	ENSMUSG00000069668.4	ENSMUST00000218204.1	+	open_sea	33835970	33836220	22897	TRUE	FALSE
chr10	33863083	33863084	cg28338012_TC11	CG	Promoter	-851.5	Sult3a1	ENSMUSG00000069668.4	ENSMUST00000092597.3	+	open_sea	33835970	33836220	26864	TRUE	FALSE
chr10	33863610	33863611	cg28338014_TC21	CG	Promoter	-324.5	Sult3a1	ENSMUSG00000069668.4	ENSMUST00000092597.3	+	open_sea	33835970	33836220	27391	TRUE	FALSE
chr10	33864048	33864049	cg28338016_TC21	CG	Promoter	113.5	Sult3a1	ENSMUSG00000069668.4	ENSMUST00000092597.3	+	open_sea	33835970	33836220	27829	TRUE	FALSE
chr10	33864320	33864321	cg28338017_BC21	CG	Promoter	385.5	Sult3a1	ENSMUSG00000069668.4	ENSMUST00000092597.3	+	open_sea	33835970	33836220	28101	FALSE	TRUE
chr10	33872432	33872433	cg28338040_TC21	CG	intron	-3806.0	Sult3a1	ENSMUSG00000069668.4	ENSMUST00000218204.1	+	open_sea	33835970	33836220	36213	TRUE	FALSE
chr10	33872719	33872720	cg28338043_TC21	CG	intron	-4093.0	Sult3a1	ENSMUSG00000069668.4	ENSMUST00000218204.1	+	open_sea	33835970	33836220	36500	TRUE	FALSE
chr10	33894351	33894352	cg28338207_TC21	CG	DCRD	-10759.5,30416.5,56907.5	Rsph4a,Sult3a1,Zup1	ENSMUSG00000039552.14,ENSMUSG00000069668.4,ENSMUSG00000039531.8	ENSMUST00000169670.7,ENSMUST00000092597.3,ENSMUST00000218055.1	+,+,-	open_sea	33950923	33951152	-56572	TRUE	FALSE
chr10	33904898	33904899	cg28338255_TC21	CG	Promoter	-212.5	Rsph4a	ENSMUSG00000039552.14	ENSMUST00000169670.7	+	open_sea	33950923	33951152	-46025	TRUE	FALSE
chr10	33905033	33905034	cg28338257_TC21	CG	Promoter	-77.5	Rsph4a	ENSMUSG00000039552.14	ENSMUST00000169670.7	+	open_sea	33950923	33951152	-45890	TRUE	FALSE
chr10	33905117	33905118	cg28338259_BC21	CG	Promoter	6.5	Rsph4a	ENSMUSG00000039552.14	ENSMUST00000169670.7	+	open_sea	33950923	33951152	-45806	TRUE	FALSE
chr10	33910076	33910077	cg28338304_TC21	CG	intron	489.5	Rsph4a	ENSMUSG00000039552.14	ENSMUST00000169670.7	+	open_sea	33950923	33951152	-40847	FALSE	TRUE
chr10	33931021	33931022	cg28338400_TC11	CG	intron	-4179.0	Zup1	ENSMUSG00000039531.8	ENSMUST00000218055.1	-	open_sea	33950923	33951152	-19902	TRUE	FALSE
chr10	33951265	33951266	cg28338531_TC21	CG	Promoter	-6.5	Zup1	ENSMUSG00000039531.8	ENSMUST00000218055.1	-	cpg_shore	33950923	33951152	114	TRUE	FALSE
chr10	33951467	33951468	cg28338535_BC11	CG	Promoter	-208.5	Zup1	ENSMUSG00000039531.8	ENSMUST00000218055.1	-	cpg_shore	33950923	33951152	316	TRUE	FALSE
chr10	33951957	33951958	cg28338545_BC21	CG	Promoter	-698.5	Zup1	ENSMUSG00000039531.8	ENSMUST00000218055.1	-	cpg_shore	33950923	33951152	806	TRUE	FALSE
chr10	33970100	33970101	cg28338644_BC21	CG	DCRD	-67496.5,-18841.5,49523.5,64989.5,74209.5	Trappc3l,Zup1,Rwdd1,Rsph4a,Calhm4	ENSMUSG00000071340.2,ENSMUSG00000039531.8,ENSMUSG00000019782.10,ENSMUSG00000039552.14,ENSMUSG00000039508.6	ENSMUST00000095758.2,ENSMUST00000218055.1,ENSMUST00000019917.5,ENSMUST00000169670.7,ENSMUST00000048052.6	+,-,-,+,-	open_sea	33950923	33951152	18949	TRUE	FALSE
chr10	33970280	33970281	cg28338645_BC11	CG	DCRD	-67316.5,-19021.5,49343.5,65169.5,74029.5	Trappc3l,Zup1,Rwdd1,Rsph4a,Calhm4	ENSMUSG00000071340.2,ENSMUSG00000039531.8,ENSMUSG00000019782.10,ENSMUSG00000039552.14,ENSMUSG00000039508.6	ENSMUST00000095758.2,ENSMUST00000218055.1,ENSMUST00000019917.5,ENSMUST00000169670.7,ENSMUST00000048052.6	+,-,-,+,-	open_sea	33950923	33951152	19129	TRUE	FALSE
chr10	33975037	33975038	cg28338676_BC21	CG	DCRD	-62559.5,-23778.5,44586.5,69272.5,69926.5	Trappc3l,Zup1,Rwdd1,Calhm4,Rsph4a	ENSMUSG00000071340.2,ENSMUSG00000039531.8,ENSMUSG00000019782.10,ENSMUSG00000039508.6,ENSMUSG00000039552.14	ENSMUST00000095758.2,ENSMUST00000218055.1,ENSMUST00000019917.5,ENSMUST00000048052.6,ENSMUST00000169670.7	+,-,-,-,+	open_sea	33950923	33951152	23886	TRUE	FALSE
chr10	33980823	33980824	cg28338733_TC21	CG	DCRD	-56773.5,-29564.5,38800.5,63486.5,75712.5	Trappc3l,Zup1,Rwdd1,Calhm4,Rsph4a	ENSMUSG00000071340.2,ENSMUSG00000039531.8,ENSMUSG00000019782.10,ENSMUSG00000039508.6,ENSMUSG00000039552.14	ENSMUST00000095758.2,ENSMUST00000218055.1,ENSMUST00000019917.5,ENSMUST00000048052.6,ENSMUST00000169670.7	+,-,-,-,+	open_sea	33950923	33951152	29672	TRUE	FALSE
chr10	33989315	33989316	cg28338788_BC21	CG	DCRD	-48281.5,-38056.5,30308.5,54994.5,84204.5	Trappc3l,Zup1,Rwdd1,Calhm4,Rsph4a	ENSMUSG00000071340.2,ENSMUSG00000039531.8,ENSMUSG00000019782.10,ENSMUSG00000039508.6,ENSMUSG00000039552.14	ENSMUST00000095758.2,ENSMUST00000218055.1,ENSMUST00000019917.5,ENSMUST00000048052.6,ENSMUST00000169670.7	+,-,-,-,+	open_sea	34019156	34019944	-29841	FALSE	TRUE
chr10	33989533	33989534	cg28338789_BC21	CG	DCRD	-48063.5,-38274.5,30090.5,54776.5,84422.5	Trappc3l,Zup1,Rwdd1,Calhm4,Rsph4a	ENSMUSG00000071340.2,ENSMUSG00000039531.8,ENSMUSG00000019782.10,ENSMUSG00000039508.6,ENSMUSG00000039552.14	ENSMUST00000095758.2,ENSMUST00000218055.1,ENSMUST00000019917.5,ENSMUST00000048052.6,ENSMUST00000169670.7	+,-,-,-,+	open_sea	34019156	34019944	-29623	TRUE	FALSE
chr10	34014610	34014611	cg28338941_TC11	CG	intron	6521.0	Rwdd1	ENSMUSG00000019782.10	ENSMUST00000019917.5	-	open_sea	34019156	34019944	-4546	TRUE	FALSE
chr10	34019407	34019408	cg28339005_TC21	CG	Promoter	216.5	Rwdd1	ENSMUSG00000019782.10	ENSMUST00000019917.5	-	cpg_island	34019156	34019944	0	TRUE	FALSE
chr10	34019773	34019774	cg28339055_BC21	CG	Promoter	-149.5	Rwdd1	ENSMUSG00000019782.10	ENSMUST00000019917.5	-	cpg_island	34019156	34019944	0	TRUE	FALSE
chr10	34019801	34019802	cg28339057_BC21	CG	Promoter	-177.5	Rwdd1	ENSMUSG00000019782.10	ENSMUST00000019917.5	-	cpg_island	34019156	34019944	0	TRUE	FALSE
chr10	34037025	34037026	cg28339210_BC21	CG	Promoter	-571.5	Trappc3l	ENSMUSG00000071340.2	ENSMUST00000095758.2	+	open_sea	34019156	34019944	17082	TRUE	FALSE
chr10	34037619	34037620	cg28339217_BC21	CG	Promoter	22.5	Trappc3l	ENSMUSG00000071340.2	ENSMUST00000095758.2	+	open_sea	34019156	34019944	17676	TRUE	FALSE
chr10	34041233	34041234	cg28339231_BC21	CG	3'-UTR	1087.5	Calhm4	ENSMUSG00000039508.6	ENSMUST00000048052.6	-	open_sea	34019156	34019944	21290	TRUE	FALSE
chr10	34044197	34044198	cg28339270_TC21	CG	Promoter	112.5	Calhm4	ENSMUSG00000039508.6	ENSMUST00000048052.6	-	open_sea	34019156	34019944	24254	TRUE	FALSE
chr10	34044218	34044219	cg28339271_TC11	CG	Promoter	91.5	Calhm4	ENSMUSG00000039508.6	ENSMUST00000048052.6	-	open_sea	34019156	34019944	24275	TRUE	FALSE
chr10	34059888	34059889	cg28339341_BC21	CG	intron	13817.5	Trappc3l	ENSMUSG00000071340.2	ENSMUST00000095758.2	+	open_sea	34019156	34019944	39945	TRUE	FALSE
chr10	34059959	34059960	cg28339343_TC11	CG	intron	13746.5	Trappc3l	ENSMUSG00000071340.2	ENSMUST00000095758.2	+	open_sea	34019156	34019944	40016	TRUE	FALSE
chr10	34068381	34068382	cg28339382_TC21	CG	intron	5324.5	Trappc3l	ENSMUSG00000071340.2	ENSMUST00000095758.2	+	open_sea	34019156	34019944	48438	TRUE	FALSE
chr10	34090015	34090016	cg28339513_BC21	CG	3'-UTR	44.0	Calhm5	ENSMUSG00000049872.8	ENSMUST00000069125.7	-	open_sea	34127459	34127727	-37444	TRUE	FALSE
chr10	34096355	34096356	cg28339554_TC11	CG	Promoter	163.5	Calhm5	ENSMUSG00000049872.8	ENSMUST00000069125.7	-	open_sea	34127459	34127727	-31104	TRUE	FALSE
chr10	34096569	34096570	cg28339558_BC21	CG	Promoter	-50.5	Calhm5	ENSMUSG00000049872.8	ENSMUST00000069125.7	-	open_sea	34127459	34127727	-30890	TRUE	FALSE
chr10	34105475	34105476	cg28339613_TC21	CG	intron	-31769.5	Trappc3l	ENSMUSG00000071340.2	ENSMUST00000095758.2	+	open_sea	34127459	34127727	-21984	TRUE	FALSE
chr10	34111410	34111411	cg28339638_BC21	CG	DCRD	-91786.5,-67100.5,-14891.5,16573.5,73813.5,96304.5	Rwdd1,Calhm4,Calhm5,Calhm6,Trappc3l,Dse	ENSMUSG00000019782.10,ENSMUSG00000039508.6,ENSMUSG00000049872.8,ENSMUSG00000046031.7,ENSMUSG00000071340.2,ENSMUSG00000039497.8	ENSMUST00000019917.5,ENSMUST00000048052.6,ENSMUST00000069125.7,ENSMUST00000062784.7,ENSMUST00000095758.2,ENSMUST00000048010.8	-,-,-,-,+,-	open_sea	34127459	34127727	-16049	TRUE	FALSE
chr10	34127507	34127508	cg28339751_BC11	CG	Promoter	476.5	Calhm6	ENSMUSG00000046031.7	ENSMUST00000062784.7	-	cpg_island	34127459	34127727	0	TRUE	FALSE
chr10	34127986	34127987	cg28339786_BC21	CG	Promoter	-2.5	Calhm6	ENSMUSG00000046031.7	ENSMUST00000062784.7	-	cpg_shore	34127459	34127727	260	TRUE	FALSE
chr10	34128222	34128223	cg28339788_BC21	CG	Promoter	-238.5	Calhm6	ENSMUSG00000046031.7	ENSMUST00000062784.7	-	cpg_shore	34127459	34127727	496	TRUE	FALSE
chr10	34137573	34137574	cg28339859_BC21	CG	DCRD	-93263.5,-41054.5,-9589.5,70141.5,99976.5	Calhm4,Calhm5,Calhm6,Dse,Trappc3l	ENSMUSG00000039508.6,ENSMUSG00000049872.8,ENSMUSG00000046031.7,ENSMUSG00000039497.8,ENSMUSG00000071340.2	ENSMUST00000048052.6,ENSMUST00000069125.7,ENSMUST00000062784.7,ENSMUST00000048010.8,ENSMUST00000095758.2	-,-,-,-,+	open_sea	34127459	34127727	9847	FALSE	TRUE
chr10	34155928	34155929	cg28339993_BC21	CG	exon	-84.0	Dse	ENSMUSG00000039497.8	ENSMUST00000048010.8	-	open_sea	34127459	34127727	28202	TRUE	FALSE
chr10	34176121	34176122	cg28340101_TC21	CG	intron	-3432.5	Dse	ENSMUSG00000039497.8	ENSMUST00000048010.8	-	open_sea	34206827	34207451	-30706	TRUE	FALSE
chr10	34176225	34176226	cg28340102_TC21	CG	intron	-3328.5	Dse	ENSMUSG00000039497.8	ENSMUST00000048010.8	-	open_sea	34206827	34207451	-30602	TRUE	FALSE
chr10	34197303	34197304	cg28340273_TC21	CG	intron	17749.5	Dse	ENSMUSG00000039497.8	ENSMUST00000048010.8	-	open_sea	34206827	34207451	-9524	TRUE	FALSE
chr10	34207055	34207056	cg28340354_BC21	CG	intron	27501.5	Dse	ENSMUSG00000039497.8	ENSMUST00000048010.8	-	cpg_island	34206827	34207451	0	TRUE	FALSE
chr10	34207648	34207649	cg28340409_TC21	CG	Promoter	66.5	Dse	ENSMUSG00000039497.8	ENSMUST00000048010.8	-	cpg_shore	34206827	34207451	198	TRUE	FALSE
chr10	34207861	34207862	cg28340416_TC11	CG	Promoter	-146.5	Dse	ENSMUSG00000039497.8	ENSMUST00000048010.8	-	cpg_shore	34206827	34207451	411	TRUE	FALSE
chr10	34214137	34214138	cg28340461_TC21	CG	DCRD	-86153.5,-83304.5,-68052.5,-6422.5	Calhm6,Tspyl4,Tspyl1,Dse	ENSMUSG00000046031.7,ENSMUSG00000039485.8,ENSMUSG00000047514.6,ENSMUSG00000039497.8	ENSMUST00000062784.7,ENSMUST00000047935.7,ENSMUST00000061372.6,ENSMUST00000048010.8	-,+,+,-	open_sea	34206827	34207451	6687	TRUE	FALSE
chr10	34231032	34231033	cg28340551_TC11	CG	DCRD	-66409.5,-51157.5,-23317.5	Tspyl4,Tspyl1,Dse	ENSMUSG00000039485.8,ENSMUSG00000047514.6,ENSMUSG00000039497.8	ENSMUST00000047935.7,ENSMUST00000061372.6,ENSMUST00000048010.8	+,+,-	open_sea	34206827	34207451	23582	TRUE	FALSE
chr10	34231068	34231069	cg28340552_TC21	CG	DCRD	-66373.5,-51121.5,-23353.5	Tspyl4,Tspyl1,Dse	ENSMUSG00000039485.8,ENSMUSG00000047514.6,ENSMUSG00000039497.8	ENSMUST00000047935.7,ENSMUST00000061372.6,ENSMUST00000048010.8	+,+,-	open_sea	34206827	34207451	23618	FALSE	TRUE
chr10	34232931	34232932	cg28340559_TC11	CG	DCRD	-64510.5,-49258.5,-25216.5	Tspyl4,Tspyl1,Dse	ENSMUSG00000039485.8,ENSMUSG00000047514.6,ENSMUSG00000039497.8	ENSMUST00000047935.7,ENSMUST00000061372.6,ENSMUST00000048010.8	+,+,-	open_sea	34206827	34207451	25481	TRUE	FALSE
chr10	34233244	34233245	cg28340560_TC11	CG	DCRD	-64197.5,-48945.5,-25529.5	Tspyl4,Tspyl1,Dse	ENSMUSG00000039485.8,ENSMUSG00000047514.6,ENSMUSG00000039497.8	ENSMUST00000047935.7,ENSMUST00000061372.6,ENSMUST00000048010.8	+,+,-	open_sea	34206827	34207451	25794	TRUE	FALSE
chr10	34260234	34260235	cg28340785_BC21	CG	DCRD	-52519.5,-37207.5,-21955.5	Dse,Tspyl4,Tspyl1	ENSMUSG00000039497.8,ENSMUSG00000039485.8,ENSMUSG00000047514.6	ENSMUST00000048010.8,ENSMUST00000047935.7,ENSMUST00000061372.6	-,+,+	open_sea	34282057	34282751	-21823	FALSE	TRUE
chr10	34280445	34280446	cg28340873_BC21	CG	DCRD	-72730.5,-16996.5,-1744.5	Dse,Tspyl4,Tspyl1	ENSMUSG00000039497.8,ENSMUSG00000039485.8,ENSMUSG00000047514.6	ENSMUST00000048010.8,ENSMUST00000047935.7,ENSMUST00000061372.6	-,+,+	cpg_shore	34282057	34282751	-1612	TRUE	FALSE
chr10	34282143	34282144	cg28340912_BC21	CG	Promoter	-46.5	Tspyl1	ENSMUSG00000047514.6	ENSMUST00000061372.6	+	cpg_island	34282057	34282751	0	TRUE	FALSE
chr10	34282183	34282184	cg28340916_TC11	CG	Promoter	-6.5	Tspyl1	ENSMUSG00000047514.6	ENSMUST00000061372.6	+	cpg_island	34282057	34282751	0	TRUE	FALSE
chr10	34282955	34282956	cg28340981_TC21	CG	exon	777.0	Tspyl1	ENSMUSG00000047514.6	ENSMUST00000061372.6	+	cpg_shore	34282057	34282751	205	TRUE	FALSE
chr10	34283177	34283178	cg28340987_TC21	CG	exon	555.0	Tspyl1	ENSMUSG00000047514.6	ENSMUST00000061372.6	+	cpg_shore	34282057	34282751	427	TRUE	FALSE
chr10	34284683	34284684	cg28341005_BC21	CG	3'-UTR	-337.0	Tspyl1	ENSMUSG00000047514.6	ENSMUST00000061372.6	+	cpg_shore	34282057	34282751	1933	TRUE	FALSE
chr10	34284720	34284721	cg28341007_TC11	CG	3'-UTR	-374.0	Tspyl1	ENSMUSG00000047514.6	ENSMUST00000061372.6	+	cpg_shore	34282057	34282751	1970	TRUE	FALSE
chr10	34288335	34288336	cg28341024_TC21	CG	DCRD	-80620.5,-9106.5,6145.5	Dse,Tspyl4,Tspyl1	ENSMUSG00000039497.8,ENSMUSG00000039485.8,ENSMUSG00000047514.6	ENSMUST00000048010.8,ENSMUST00000047935.7,ENSMUST00000061372.6	-,+,+	open_sea	34282057	34282751	5585	TRUE	FALSE
chr10	34289060	34289061	cg28341033_TC11	CG	DCRD	-81345.5,-8381.5,6870.5	Dse,Tspyl4,Tspyl1	ENSMUSG00000039497.8,ENSMUSG00000039485.8,ENSMUSG00000047514.6	ENSMUST00000048010.8,ENSMUST00000047935.7,ENSMUST00000061372.6	-,+,+	open_sea	34282057	34282751	6310	TRUE	FALSE
chr10	34297390	34297391	cg28341099_TC21	CG	Promoter	-51.5	Tspyl4	ENSMUSG00000039485.8	ENSMUST00000047935.7	+	cpg_shore	34297518	34297820	-128	TRUE	FALSE
chr10	34297466	34297467	cg28341102_BC21	CG	Promoter	24.5	Tspyl4	ENSMUSG00000039485.8	ENSMUST00000047935.7	+	cpg_shore	34297518	34297820	-52	TRUE	FALSE
chr10	34297791	34297792	cg28341124_TC21	CG	Promoter	349.5	Tspyl4	ENSMUSG00000039485.8	ENSMUST00000047935.7	+	cpg_island	34297518	34297820	0	TRUE	FALSE
chr10	34298586	34298587	cg28341152_TC11	CG	exon	794.5	Tspyl4	ENSMUSG00000039485.8	ENSMUST00000047935.7	+	cpg_shore	34297518	34297820	767	TRUE	FALSE
chr10	34299585	34299586	cg28341165_BC21	CG	3'-UTR	440.5	Tspyl4	ENSMUSG00000039485.8	ENSMUST00000047935.7	+	cpg_shore	34297518	34297820	1766	TRUE	FALSE
chr10	34300476	34300477	cg28341170_TC11	CG	3'-UTR	-450.5	Tspyl4	ENSMUSG00000039485.8	ENSMUST00000047935.7	+	cpg_shelve	34297518	34297820	2657	TRUE	FALSE
chr10	34313270	34313271	cg28341266_TC21	CG	intron	-47810.0	Nt5dc1	ENSMUSG00000039480.14	ENSMUST00000047885.13	-	open_sea	34297518	34297820	15451	TRUE	FALSE
chr10	34314081	34314082	cg28341271_TC11	CG	intron	-46999.0	Nt5dc1	ENSMUSG00000039480.14	ENSMUST00000047885.13	-	open_sea	34297518	34297820	16262	TRUE	FALSE
chr10	34389909	34389910	cg28341764_TC21	CG	Promoter	-71.5	Col10a1	ENSMUSG00000039462.4	ENSMUST00000105511.1	+	open_sea	34418214	34418687	-28305	TRUE	FALSE
chr10	34390069	34390070	cg28341768_BC21	CG	Promoter	88.5	Col10a1	ENSMUSG00000039462.4	ENSMUST00000105511.1	+	open_sea	34418214	34418687	-28145	TRUE	FALSE
chr10	34393724	34393725	cg28341793_TC21	CG	intron	-191.5,32644.0	Col10a1,Nt5dc1	ENSMUSG00000039462.4,ENSMUSG00000039480.14	ENSMUST00000105511.1,ENSMUST00000047885.13	+,-	open_sea	34418214	34418687	-24490	TRUE	FALSE
chr10	34393942	34393943	cg28341796_TC21	CG	intron	-409.5,32862.0	Col10a1,Nt5dc1	ENSMUSG00000039462.4,ENSMUSG00000039480.14	ENSMUST00000105511.1,ENSMUST00000047885.13	+,-	open_sea	34418214	34418687	-24272	TRUE	FALSE
chr10	34401582	34401583	cg28341891_TC21	CG	intron	40502.0	Nt5dc1	ENSMUSG00000039480.14	ENSMUST00000047885.13	-	open_sea	34418214	34418687	-16632	TRUE	FALSE
chr10	34417239	34417240	cg28341989_TC21	CG	intron	56159.0	Nt5dc1	ENSMUSG00000039480.14	ENSMUST00000047885.13	-	cpg_shore	34418214	34418687	-975	TRUE	FALSE
chr10	34418315	34418316	cg28342010_TC21	CG	Promoter	236.5	Nt5dc1	ENSMUSG00000039480.14	ENSMUST00000047885.13	-	cpg_island	34418214	34418687	0	TRUE	FALSE
chr10	34418525	34418526	cg28342031_TC21	CG	Promoter	26.5	Nt5dc1	ENSMUSG00000039480.14	ENSMUST00000047885.13	-	cpg_island	34418214	34418687	0	TRUE	FALSE
chr10	34418664	34418665	cg28342047_BC21	CG	Promoter	-112.5	Nt5dc1	ENSMUSG00000039480.14	ENSMUST00000047885.13	-	cpg_island	34418214	34418687	0	TRUE	FALSE
chr10	34483403	34483404	cg28342382_TC21	CG	Promoter	-116.5	Frk	ENSMUSG00000019779.15	ENSMUST00000170771.2	+	open_sea	34434435	34435467	47937	TRUE	FALSE
chr10	34483501	34483502	cg28342383_BC21	CG	Promoter	-18.5	Frk	ENSMUSG00000019779.15	ENSMUST00000170771.2	+	open_sea	34434435	34435467	48035	TRUE	FALSE
chr10	34515450	34515451	cg28342554_BC21	CG	intron	31286.0	Frk	ENSMUSG00000019779.15	ENSMUST00000170771.2	+	open_sea	34434435	34435467	79984	TRUE	FALSE
chr10	34544506	34544507	cg28342673_TC21	CG	intron	2230.0	Frk	ENSMUSG00000019779.15	ENSMUST00000170771.2	+	open_sea	34434435	34435467	109040	TRUE	FALSE
chr10	34550951	34550952	cg28342702_BC21	CG	intron	-4215.0	Frk	ENSMUSG00000019779.15	ENSMUST00000170771.2	+	open_sea	34434435	34435467	115485	TRUE	FALSE
chr10	34551252	34551253	cg28342704_TC11	CG	intron	-4516.0	Frk	ENSMUSG00000019779.15	ENSMUST00000170771.2	+	open_sea	34434435	34435467	115786	TRUE	FALSE
chr10	34579128	34579129	cg28342808_TC21	CG	intron	-32392.0	Frk	ENSMUSG00000019779.15	ENSMUST00000170771.2	+	open_sea	34434435	34435467	143662	TRUE	FALSE
chr10	34618563	34618564	cg28342997_TC21	CG	intergenic	nan	nan	nan	nan	nan	open_sea	34747588	34747817	-129025	TRUE	FALSE
chr10	34659797	34659798	cg28343218_TC21	CG	intergenic	nan	nan	nan	nan	nan	open_sea	34747588	34747817	-87791	TRUE	FALSE
chr10	34664265	34664266	cg28343238_BC21	CG	intergenic	nan	nan	nan	nan	nan	open_sea	34747588	34747817	-83323	TRUE	FALSE
chr1	53133832	53133833	cg28343713_TC11	CG	DCRD	53803.5,72192.5	1700019A02Rik,Mstn	ENSMUSG00000060715.9,ENSMUSG00000026100.6	ENSMUST00000072235.9,ENSMUST00000027269.6	-,+	cpg_shore	53133445	53133674	159	FALSE	TRUE
chr1	53133845	53133846	cg28343714_TC11	CG	DCRD	53790.5,72205.5	1700019A02Rik,Mstn	ENSMUSG00000060715.9,ENSMUSG00000026100.6	ENSMUST00000072235.9,ENSMUST00000027269.6	-,+	cpg_shore	53133445	53133674	172	FALSE	TRUE
chr10	34881108	34881109	cg28344295_BC21	CG	intergenic	nan	nan	nan	nan	nan	open_sea	34920486	34920815	-39378	TRUE	FALSE
chr10	34887693	34887694	cg28344323_TC11	CG	intergenic	nan	nan	nan	nan	nan	open_sea	34920486	34920815	-32793	TRUE	FALSE
chr10	34892025	34892026	cg28344351_TC21	CG	intergenic	nan	nan	nan	nan	nan	open_sea	34920486	34920815	-28461	FALSE	TRUE
chr10	34898251	34898252	cg28344391_TC21	CG	intergenic	nan	nan	nan	nan	nan	open_sea	34920486	34920815	-22235	FALSE	TRUE
chr10	34904508	34904509	cg28344452_TC21	CG	intergenic	nan	nan	nan	nan	nan	open_sea	34920486	34920815	-15978	TRUE	FALSE
chr10	35142320	35142321	cg28345456_TC11	CG	intergenic	nan	nan	nan	nan	nan	open_sea	35310099	35310957	-167779	TRUE	FALSE
chr10	35171250	35171251	cg28345578_BC11	CG	intergenic	nan	nan	nan	nan	nan	open_sea	35310099	35310957	-138849	FALSE	TRUE
chr10	35242782	35242783	cg28345866_TC21	CG	intergenic	nan	nan	nan	nan	nan	open_sea	35310099	35310957	-67317	TRUE	FALSE
chr10	35290808	35290809	cg28346050_BC21	CG	intergenic	nan	nan	nan	nan	nan	open_sea	35310099	35310957	-19291	FALSE	TRUE
chr10	35469947	35469948	cg28346725_BC21	CG	intergenic	nan	nan	nan	nan	nan	open_sea	35521318	35521896	-51371	FALSE	TRUE
chr10	35485210	35485211	cg28346817_TC21	CG	intergenic	nan	nan	nan	nan	nan	open_sea	35521318	35521896	-36108	TRUE	FALSE
chr10	35485531	35485532	cg28346829_BC21	CG	intergenic	nan	nan	nan	nan	nan	open_sea	35521318	35521896	-35787	TRUE	FALSE
chr10	35490796	35490797	cg28346858_TC21	CG	intergenic	nan	nan	nan	nan	nan	open_sea	35521318	35521896	-30522	TRUE	FALSE
chr10	35711857	35711858	cg28347775_TC21	CG	Promoter	34.5	Amd2	ENSMUSG00000063953.3	ENSMUST00000080898.3	-	open_sea	35677024	35678162	33696	FALSE	TRUE
chr10	35711971	35711972	cg28347779_BC11	CG	Promoter	-79.5	Amd2	ENSMUSG00000063953.3	ENSMUST00000080898.3	-	open_sea	35677024	35678162	33810	TRUE	FALSE
chr10	35713149	35713150	cg28347780_BC21	CG	Promoter	-1257.5	Amd2	ENSMUSG00000063953.3	ENSMUST00000080898.3	-	open_sea	35677024	35678162	34988	TRUE	FALSE
chr10	35838274	35838275	cg28348326_TC21	CG	intergenic	nan	nan	nan	nan	nan	open_sea	35677024	35678162	160113	TRUE	FALSE
chr10	35838999	35839000	cg28348328_TC21	CG	intergenic	nan	nan	nan	nan	nan	open_sea	35677024	35678162	160838	TRUE	FALSE
chr10	35859299	35859300	cg28348396_TC21	CG	intergenic	nan	nan	nan	nan	nan	open_sea	35677024	35678162	181138	TRUE	FALSE
chr10	36095933	36095934	cg28349396_BC21	CG	intergenic	nan	nan	nan	nan	nan	open_sea	36506875	36507677	-410942	TRUE	FALSE
chr10	36391635	36391636	cg28350615_TC21	CG	intergenic	nan	nan	nan	nan	nan	open_sea	36506875	36507677	-115240	TRUE	FALSE
chr10	36392179	36392180	cg28350619_BC11	CG	intergenic	nan	nan	nan	nan	nan	open_sea	36506875	36507677	-114696	FALSE	TRUE
chr10	36483974	36483975	cg28350961_TC21	CG	DCRD	-23051.5	Hs3st5	ENSMUSG00000044499.11	ENSMUST00000168572.7	+	open_sea	36506875	36507677	-22901	TRUE	FALSE
chr10	36484115	36484116	cg28350963_TC21	CG	DCRD	-22910.5	Hs3st5	ENSMUSG00000044499.11	ENSMUST00000168572.7	+	open_sea	36506875	36507677	-22760	TRUE	FALSE
chr10	36485536	36485537	cg28350968_BC21	CG	DCRD	-21489.5	Hs3st5	ENSMUSG00000044499.11	ENSMUST00000168572.7	+	open_sea	36506875	36507677	-21339	TRUE	FALSE
chr10	36496692	36496693	cg28351013_TC21	CG	DCRD	-10333.5	Hs3st5	ENSMUSG00000044499.11	ENSMUST00000168572.7	+	open_sea	36506875	36507677	-10183	TRUE	FALSE
chr10	36507058	36507059	cg28351095_TC11	CG	Promoter	32.5	Hs3st5	ENSMUSG00000044499.11	ENSMUST00000168572.7	+	cpg_island	36506875	36507677	0	TRUE	FALSE
chr10	36507119	36507120	cg28351096_TC21	CG	Promoter	93.5	Hs3st5	ENSMUSG00000044499.11	ENSMUST00000168572.7	+	cpg_island	36506875	36507677	0	TRUE	FALSE
chr10	36508274	36508275	cg28351167_TC21	CG	intron	162019.0	Hs3st5	ENSMUSG00000044499.11	ENSMUST00000167191.7	+	cpg_shore	36506875	36507677	598	TRUE	FALSE
chr10	36545677	36545678	cg28351342_BC11	CG	intron	124616.0	Hs3st5	ENSMUSG00000044499.11	ENSMUST00000167191.7	+	open_sea	36506875	36507677	38001	TRUE	FALSE
chr10	36555735	36555736	cg28351400_TC21	CG	intron	114558.0	Hs3st5	ENSMUSG00000044499.11	ENSMUST00000167191.7	+	open_sea	36506875	36507677	48059	TRUE	FALSE
chr10	36557185	36557186	cg28351407_TC21	CG	intron	113108.0	Hs3st5	ENSMUSG00000044499.11	ENSMUST00000167191.7	+	open_sea	36506875	36507677	49509	TRUE	FALSE
chr10	36645162	36645163	cg28351880_TC21	CG	intron	25131.0	Hs3st5	ENSMUSG00000044499.11	ENSMUST00000167191.7	+	open_sea	36506875	36507677	137486	TRUE	FALSE
chr10	36657549	36657550	cg28351941_BC11	CG	intron	12744.0	Hs3st5	ENSMUSG00000044499.11	ENSMUST00000167191.7	+	open_sea	36506875	36507677	149873	TRUE	FALSE
chr10	36706097	36706098	cg28352123_TC21	CG	intron	-35804.0	Hs3st5	ENSMUSG00000044499.11	ENSMUST00000167191.7	+	open_sea	36506875	36507677	198421	TRUE	FALSE
chr10	36739886	36739887	cg28352260_BC21	CG	intron	-69593.0	Hs3st5	ENSMUSG00000044499.11	ENSMUST00000167191.7	+	open_sea	36506875	36507677	232210	TRUE	FALSE
chr10	36831654	36831655	cg28352811_TC21	CG	intron	-161361.0	Hs3st5	ENSMUSG00000044499.11	ENSMUST00000167191.7	+	open_sea	36974139	36975258	-142485	TRUE	FALSE
chr10	36831890	36831891	cg28352812_BC21	CG	intron	-161597.0	Hs3st5	ENSMUSG00000044499.11	ENSMUST00000167191.7	+	open_sea	36974139	36975258	-142249	TRUE	FALSE
chr10	36834413	36834414	cg28352846_BC21	CG	intergenic	nan	nan	nan	nan	nan	open_sea	36974139	36975258	-139726	TRUE	FALSE
chr10	36944715	36944716	cg28353402_TC21	CG	DCRD	-29828.5	Hdac2	ENSMUSG00000019777.16	ENSMUST00000019911.13	+	open_sea	36974139	36975258	-29424	FALSE	TRUE
chr10	36973763	36973764	cg28353534_BC11	CG	Promoter	-780.5	Hdac2	ENSMUSG00000019777.16	ENSMUST00000019911.13	+	cpg_shore	36974139	36975258	-376	TRUE	FALSE
chr10	36974755	36974756	cg28353620_BC21	CG	Promoter	211.5	Hdac2	ENSMUSG00000019777.16	ENSMUST00000019911.13	+	cpg_island	36974139	36975258	0	FALSE	TRUE
chr10	36974952	36974953	cg28353640_TC21	CG	Promoter	408.5	Hdac2	ENSMUSG00000019777.16	ENSMUST00000019911.13	+	cpg_island	36974139	36975258	0	FALSE	TRUE
chr10	36975449	36975450	cg28353670_BC21	CG	intron	12767.0	Hdac2	ENSMUSG00000019777.16	ENSMUST00000019911.13	+	cpg_shore	36974139	36975258	192	TRUE	FALSE
chr10	36977223	36977224	cg28353687_BC11	CG	intron	10993.0	Hdac2	ENSMUSG00000019777.16	ENSMUST00000019911.13	+	cpg_shore	36974139	36975258	1966	TRUE	FALSE
chr10	37014451	37014452	cg28353957_TC21	CG	DCRD	39907.5	Hdac2	ENSMUSG00000019777.16	ENSMUST00000019911.13	+	open_sea	36974139	36975258	39194	TRUE	FALSE
chr10	37135104	37135105	cg28354652_TC21	CG	3'-UTR	362.0	Marcks	ENSMUSG00000069662.5	ENSMUST00000092584.5	-	cpg_shore	37136112	37137316	-1008	TRUE	FALSE
chr10	37137314	37137315	cg28354832_TC21	CG	intron	1167.0	Marcks	ENSMUSG00000069662.5	ENSMUST00000092584.5	-	cpg_island	37136112	37137316	0	TRUE	FALSE
chr10	37138510	37138511	cg28354878_BC21	CG	Promoter	409.5	Marcks	ENSMUSG00000069662.5	ENSMUST00000092584.5	-	cpg_shelve	37136112	37137316	1195	TRUE	FALSE
chr10	37138852	37138853	cg28354893_BC21	CG	Promoter	67.5	Marcks	ENSMUSG00000069662.5	ENSMUST00000092584.5	-	cpg_shelve	37136112	37137316	1537	TRUE	FALSE
chr10	37139023	37139024	cg28354911_BC21	CG	Promoter	-103.5	Marcks	ENSMUSG00000069662.5	ENSMUST00000092584.5	-	cpg_shore	37136112	37137316	1708	TRUE	FALSE
chr10	37139865	37139866	cg28354943_BC21	CG	Promoter	-945.5	Marcks	ENSMUSG00000069662.5	ENSMUST00000092584.5	-	cpg_shelve	37140942	37141223	-1077	TRUE	FALSE
chr10	37139971	37139972	cg28354947_BC21	CG	Promoter	-1051.5	Marcks	ENSMUSG00000069662.5	ENSMUST00000092584.5	-	cpg_shelve	37140942	37141223	-971	TRUE	FALSE
chr10	37140146	37140147	cg28354955_TC21	CG	Promoter	-1226.5	Marcks	ENSMUSG00000069662.5	ENSMUST00000092584.5	-	cpg_shelve	37140942	37141223	-796	TRUE	FALSE
chr10	37140893	37140894	cg28354986_BC21	CG	DCRD	-1973.5	Marcks	ENSMUSG00000069662.5	ENSMUST00000092584.5	-	cpg_shelve	37140942	37141223	-49	TRUE	FALSE
chr10	37172727	37172728	cg28355195_TC21	CG	DCRD	-33807.5	Marcks	ENSMUSG00000069662.5	ENSMUST00000092584.5	-	open_sea	37140942	37141223	31505	TRUE	FALSE
chr10	37190164	37190165	cg28355281_TC21	CG	DCRD	-51244.5	Marcks	ENSMUSG00000069662.5	ENSMUST00000092584.5	-	open_sea	37140942	37141223	48942	TRUE	FALSE
chr10	37236696	37236697	cg28355574_BC21	CG	DCRD	-97776.5	Marcks	ENSMUSG00000069662.5	ENSMUST00000092584.5	-	open_sea	37140942	37141223	95474	TRUE	FALSE
chr10	37251189	37251190	cg28355659_TC21	CG	intergenic	nan	nan	nan	nan	nan	open_sea	37140942	37141223	109967	TRUE	FALSE
chr10	37261302	37261303	cg28355723_BC21	CG	intergenic	nan	nan	nan	nan	nan	open_sea	37140942	37141223	120080	TRUE	FALSE
chr10	37263331	37263332	cg28355739_BC21	CG	intergenic	nan	nan	nan	nan	nan	open_sea	37140942	37141223	122109	TRUE	FALSE
chr10	37318518	37318519	cg28356019_BC21	CG	intergenic	nan	nan	nan	nan	nan	open_sea	37140942	37141223	177296	TRUE	FALSE
chr10	37327597	37327598	cg28356071_BC21	CG	intergenic	nan	nan	nan	nan	nan	open_sea	37140942	37141223	186375	TRUE	FALSE
chr10	37337556	37337557	cg28356117_BC11	CG	intergenic	nan	nan	nan	nan	nan	open_sea	37140942	37141223	196334	TRUE	FALSE
chr10	37337825	37337826	cg28356118_BC21	CG	intergenic	nan	nan	nan	nan	nan	open_sea	37140942	37141223	196603	TRUE	FALSE
chr10	37358209	37358210	cg28356227_TC21	CG	intergenic	nan	nan	nan	nan	nan	open_sea	37140942	37141223	216987	TRUE	FALSE
chr10	37362970	37362971	cg28356248_BC21	CG	intergenic	nan	nan	nan	nan	nan	open_sea	37140942	37141223	221748	TRUE	FALSE
chr10	37451181	37451182	cg28356696_BC11	CG	intergenic	nan	nan	nan	nan	nan	open_sea	37707933	37708598	-256752	FALSE	TRUE
chr10	37452098	37452099	cg28356713_TC21	CG	intergenic	nan	nan	nan	nan	nan	open_sea	37707933	37708598	-255835	TRUE	FALSE
chr10	37458046	37458047	cg28356732_TC11	CG	intergenic	nan	nan	nan	nan	nan	open_sea	37707933	37708598	-249887	TRUE	FALSE
chr10	37483700	37483701	cg28356853_BC21	CG	intergenic	nan	nan	nan	nan	nan	open_sea	37707933	37708598	-224233	TRUE	FALSE
chr10	37501264	37501265	cg28356931_BC11	CG	intergenic	nan	nan	nan	nan	nan	open_sea	37707933	37708598	-206669	TRUE	FALSE
chr10	37617744	37617745	cg28357380_BC21	CG	intergenic	nan	nan	nan	nan	nan	open_sea	37707933	37708598	-90189	TRUE	FALSE
chr10	37782314	37782315	cg28358154_TC21	CG	intergenic	nan	nan	nan	nan	nan	open_sea	37853491	37853692	-71177	TRUE	FALSE
chr10	37785189	37785190	cg28358187_TC21	CG	intergenic	nan	nan	nan	nan	nan	open_sea	37853491	37853692	-68302	FALSE	TRUE
chr10	37879093	37879094	cg28358625_BC11	CG	intergenic	nan	nan	nan	nan	nan	open_sea	37853491	37853692	25402	FALSE	TRUE
chr10	37884783	37884784	cg28358645_BC11	CG	intergenic	nan	nan	nan	nan	nan	open_sea	37853491	37853692	31092	FALSE	TRUE
chr10	37885129	37885130	cg28358652_BC21	CG	intergenic	nan	nan	nan	nan	nan	open_sea	37853491	37853692	31438	FALSE	TRUE
chr10	37912874	37912875	cg28358763_TC21	CG	intergenic	nan	nan	nan	nan	nan	open_sea	37853491	37853692	59183	TRUE	FALSE
chr10	37932006	37932007	cg28358843_TC21	CG	intergenic	nan	nan	nan	nan	nan	open_sea	37853491	37853692	78315	TRUE	FALSE
chr10	38029400	38029401	cg28359281_BC21	CG	intergenic	nan	nan	nan	nan	nan	open_sea	38047390	38047592	-17990	TRUE	FALSE
chr10	38046724	38046725	cg28359353_TC21	CG	intergenic	nan	nan	nan	nan	nan	cpg_shore	38047390	38047592	-666	FALSE	TRUE
chr10	38047410	38047411	cg28359370_BC11	CG	intergenic	nan	nan	nan	nan	nan	cpg_island	38047390	38047592	0	FALSE	TRUE
chr10	38122370	38122371	cg28359660_TC21	CG	intergenic	nan	nan	nan	nan	nan	open_sea	38047390	38047592	74779	TRUE	FALSE
chr10	38123079	38123080	cg28359665_BC21	CG	intergenic	nan	nan	nan	nan	nan	open_sea	38047390	38047592	75488	TRUE	FALSE
chr10	38175547	38175548	cg28359870_BC21	CG	intergenic	nan	nan	nan	nan	nan	open_sea	38047390	38047592	127956	TRUE	FALSE
chr10	38176933	38176934	cg28359875_TC21	CG	intergenic	nan	nan	nan	nan	nan	open_sea	38047390	38047592	129342	FALSE	TRUE
chr10	38257853	38257854	cg28360234_BC21	CG	intergenic	nan	nan	nan	nan	nan	open_sea	38047390	38047592	210262	TRUE	FALSE
chr10	38312757	38312758	cg28360439_BC21	CG	intergenic	nan	nan	nan	nan	nan	open_sea	38047390	38047592	265166	TRUE	FALSE
chr10	38315185	38315186	cg28360448_BC21	CG	intergenic	nan	nan	nan	nan	nan	open_sea	38047390	38047592	267594	TRUE	FALSE
chr10	38328136	38328137	cg28360507_TC11	CG	intergenic	nan	nan	nan	nan	nan	open_sea	38047390	38047592	280545	FALSE	TRUE
chr10	38337136	38337137	cg28360542_BC21	CG	intergenic	nan	nan	nan	nan	nan	open_sea	38047390	38047592	289545	TRUE	FALSE
chr10	38357612	38357613	cg28360613_BC21	CG	intergenic	nan	nan	nan	nan	nan	open_sea	38047390	38047592	310021	TRUE	FALSE
chr10	38434401	38434402	cg28360904_BC21	CG	intergenic	nan	nan	nan	nan	nan	open_sea	38772895	38773214	-338494	TRUE	FALSE
chr10	38587811	38587812	cg28361533_BC21	CG	intergenic	nan	nan	nan	nan	nan	open_sea	38772895	38773214	-185084	TRUE	FALSE
chr10	38821782	38821783	cg28362745_BC21	CG	Promoter	-3.5	Rfpl4b	ENSMUSG00000094311.1	ENSMUST00000179279.1	-	open_sea	38772895	38773214	48569	TRUE	FALSE
chr10	38821910	38821911	cg28362746_BC21	CG	Promoter	-131.5	Rfpl4b	ENSMUSG00000094311.1	ENSMUST00000179279.1	-	open_sea	38772895	38773214	48697	TRUE	FALSE
chr10	38876079	38876080	cg28363017_BC21	CG	DCRD	-89435.5,-54300.5	Lama4,Rfpl4b	ENSMUSG00000019846.11,ENSMUSG00000094311.1	ENSMUST00000019992.5,ENSMUST00000179279.1	+,-	open_sea	38932779	38933522	-56700	TRUE	FALSE
chr10	38884978	38884979	cg28363095_TC21	CG	DCRD	-80536.5,-63199.5	Lama4,Rfpl4b	ENSMUSG00000019846.11,ENSMUSG00000094311.1	ENSMUST00000019992.5,ENSMUST00000179279.1	+,-	open_sea	38932779	38933522	-47801	TRUE	FALSE
chr10	38906363	38906364	cg28363207_BC21	CG	DCRD	-84584.5,-59151.5	Rfpl4b,Lama4	ENSMUSG00000094311.1,ENSMUSG00000019846.11	ENSMUST00000179279.1,ENSMUST00000019992.5	-,+	open_sea	38932779	38933522	-26416	TRUE	FALSE
chr10	38928439	38928440	cg28363322_BC21	CG	DCRD	-37075.5	Lama4	ENSMUSG00000019846.11	ENSMUST00000019992.5	+	open_sea	38932779	38933522	-4340	TRUE	FALSE
chr10	38959324	38959325	cg28363431_TC11	CG	DCRD	-6190.5	Lama4	ENSMUSG00000019846.11	ENSMUST00000019992.5	+	open_sea	38932779	38933522	25803	TRUE	FALSE
chr10	38964928	38964929	cg28363459_TC11	CG	Promoter	-586.5	Lama4	ENSMUSG00000019846.11	ENSMUST00000019992.5	+	open_sea	38932779	38933522	31407	TRUE	FALSE
chr10	38965330	38965331	cg28363464_BC21	CG	Promoter	-184.5	Lama4	ENSMUSG00000019846.11	ENSMUST00000019992.5	+	open_sea	38932779	38933522	31809	TRUE	FALSE
chr10	38965344	38965345	cg28363466_TC21	CG	Promoter	-170.5	Lama4	ENSMUSG00000019846.11	ENSMUST00000019992.5	+	open_sea	38932779	38933522	31823	TRUE	FALSE
chr10	38965377	38965378	cg28363467_TC21	CG	Promoter	-137.5	Lama4	ENSMUSG00000019846.11	ENSMUST00000019992.5	+	open_sea	38932779	38933522	31856	TRUE	FALSE
chr10	38969200	38969201	cg28363524_TC21	CG	intron	68651.0	Lama4	ENSMUSG00000019846.11	ENSMUST00000019992.5	+	open_sea	38932779	38933522	35679	TRUE	FALSE
chr10	38999574	38999575	cg28363725_TC21	CG	intron	38277.0	Lama4	ENSMUSG00000019846.11	ENSMUST00000019992.5	+	open_sea	38932779	38933522	66053	TRUE	FALSE
chr10	39002675	39002676	cg28363751_TC21	CG	intron	35176.0	Lama4	ENSMUSG00000019846.11	ENSMUST00000019992.5	+	open_sea	38932779	38933522	69154	TRUE	FALSE
chr10	39013836	39013837	cg28363815_TC21	CG	intron	24015.0	Lama4	ENSMUSG00000019846.11	ENSMUST00000019992.5	+	open_sea	38932779	38933522	80315	TRUE	FALSE
chr10	39022658	39022659	cg28363860_TC21	CG	intron	15193.0	Lama4	ENSMUSG00000019846.11	ENSMUST00000019992.5	+	open_sea	38932779	38933522	89137	TRUE	FALSE
chr10	39026279	39026280	cg28363874_BC21	CG	intron	11572.0	Lama4	ENSMUSG00000019846.11	ENSMUST00000019992.5	+	open_sea	38932779	38933522	92758	TRUE	FALSE
chr10	39028216	39028217	cg28363899_TC21	CG	intron	9635.0	Lama4	ENSMUSG00000019846.11	ENSMUST00000019992.5	+	open_sea	38932779	38933522	94695	TRUE	FALSE
chr10	39065635	39065636	cg28364142_TC21	CG	exon	26.5	Lama4	ENSMUSG00000019846.11	ENSMUST00000019992.5	+	open_sea	39133882	39134286	-68247	TRUE	FALSE
chr10	39097222	39097223	cg28364397_BC21	CG	exon	-62.0	Lama4	ENSMUSG00000019846.11	ENSMUST00000019992.5	+	open_sea	39133882	39134286	-36660	TRUE	FALSE
chr10	39122151	39122152	cg28364628_TC21	CG	Promoter	162.5	Fam229b	ENSMUSG00000051736.8	ENSMUST00000136546.7	-	open_sea	39133882	39134286	-11731	TRUE	FALSE
chr10	39122222	39122223	cg28364629_BC21	CG	Promoter	91.5	Fam229b	ENSMUSG00000051736.8	ENSMUST00000136546.7	-	open_sea	39133882	39134286	-11660	TRUE	FALSE
chr10	39123551	39123552	cg28364635_TC21	CG	Promoter	-1237.5	Fam229b	ENSMUSG00000051736.8	ENSMUST00000136546.7	-	open_sea	39133882	39134286	-10331	TRUE	FALSE
chr10	39123949	39123950	cg28364636_BC21	CG	Promoter	-847.5	Fam229b	ENSMUSG00000051736.8	ENSMUST00000137132.7	-	open_sea	39133882	39134286	-9933	TRUE	FALSE
chr10	39131385	39131386	cg28364672_BC11	CG	intron	5016.5	Fam229b	ENSMUSG00000051736.8	ENSMUST00000135785.7	-	cpg_shelve	39133882	39134286	-2497	TRUE	FALSE
chr10	39133812	39133813	cg28364702_TC21	CG	Promoter	-210.5,35.5	Tube1,Fam229b	ENSMUSG00000019845.8,ENSMUSG00000051736.8	ENSMUST00000019991.7,ENSMUST00000134279.7	+,-	cpg_shore	39133882	39134286	-70	TRUE	FALSE
chr10	39133894	39133895	cg28364705_BC21	CG	Promoter	-128.5,-46.5	Tube1,Fam229b	ENSMUSG00000019845.8,ENSMUSG00000051736.8	ENSMUST00000019991.7,ENSMUST00000134279.7	+,-	cpg_island	39133882	39134286	0	TRUE	FALSE
chr10	39133905	39133906	cg28364706_BC21	CG	Promoter	-117.5,-57.5	Tube1,Fam229b	ENSMUSG00000019845.8,ENSMUSG00000051736.8	ENSMUST00000019991.7,ENSMUST00000134279.7	+,-	cpg_island	39133882	39134286	0	TRUE	FALSE
chr10	39133913	39133914	cg28364707_BC11	CG	Promoter	-109.5,-65.5	Tube1,Fam229b	ENSMUSG00000019845.8,ENSMUSG00000051736.8	ENSMUST00000019991.7,ENSMUST00000134279.7	+,-	cpg_island	39133882	39134286	0	TRUE	FALSE
chr10	39133927	39133928	cg28364708_TC21	CG	Promoter	-95.5,-79.5	Tube1,Fam229b	ENSMUSG00000019845.8,ENSMUSG00000051736.8	ENSMUST00000019991.7,ENSMUST00000134279.7	+,-	cpg_island	39133882	39134286	0	TRUE	FALSE
chr10	39134001	39134002	cg28364714_BC11	CG	Promoter	-153.5,-21.5	Fam229b,Tube1	ENSMUSG00000051736.8,ENSMUSG00000019845.8	ENSMUST00000134279.7,ENSMUST00000019991.7	-,+	cpg_island	39133882	39134286	0	TRUE	FALSE
chr10	39134250	39134251	cg28364735_TC11	CG	Promoter	-402.5,227.5	Fam229b,Tube1	ENSMUSG00000051736.8,ENSMUSG00000019845.8	ENSMUST00000134279.7,ENSMUST00000019991.7	-,+	cpg_island	39133882	39134286	0	TRUE	FALSE
chr10	39138994	39138995	cg28364793_BC21	CG	intron	3546.0	Tube1	ENSMUSG00000019845.8	ENSMUST00000019991.7	+	open_sea	39133882	39134286	4709	TRUE	FALSE
chr10	39144570	39144571	cg28364854_BC21	CG	intron	-2030.0	Tube1	ENSMUSG00000019845.8	ENSMUST00000019991.7	+	open_sea	39133882	39134286	10285	TRUE	FALSE
chr10	39153585	39153586	cg28364968_BC21	CG	intron	-3796.5	Ccn6	ENSMUSG00000062074.7	ENSMUST00000076713.5	-	open_sea	39133882	39134286	19300	TRUE	FALSE
chr10	39158473	39158474	cg28365030_TC21	CG	exon	66.0	Ccn6	ENSMUSG00000062074.7	ENSMUST00000076713.5	-	open_sea	39133882	39134286	24188	TRUE	FALSE
chr10	39163779	39163780	cg28365085_BC21	CG	Promoter	14.5	Ccn6	ENSMUSG00000062074.7	ENSMUST00000076713.5	-	open_sea	39133882	39134286	29494	TRUE	FALSE
chr10	39163818	39163819	cg28365086_BC11	CG	Promoter	-24.5	Ccn6	ENSMUSG00000062074.7	ENSMUST00000076713.5	-	open_sea	39133882	39134286	29533	TRUE	FALSE
chr10	39169804	39169805	cg28365166_BC21	CG	DCRD	-47490.5,-6010.5,35781.5	Fam229b,Ccn6,Tube1	ENSMUSG00000051736.8,ENSMUSG00000062074.7,ENSMUSG00000019845.8	ENSMUST00000136546.7,ENSMUST00000076713.5,ENSMUST00000019991.7	-,-,+	open_sea	39133882	39134286	35519	TRUE	FALSE
chr10	39172478	39172479	cg28365240_BC21	CG	DCRD	-50164.5,-8684.5,38455.5	Fam229b,Ccn6,Tube1	ENSMUSG00000051736.8,ENSMUSG00000062074.7,ENSMUSG00000019845.8	ENSMUST00000136546.7,ENSMUST00000076713.5,ENSMUST00000019991.7	-,-,+	open_sea	39133882	39134286	38193	TRUE	FALSE
chr10	39173217	39173218	cg28365255_BC21	CG	DCRD	-50903.5,-9423.5,39194.5	Fam229b,Ccn6,Tube1	ENSMUSG00000051736.8,ENSMUSG00000062074.7,ENSMUSG00000019845.8	ENSMUST00000136546.7,ENSMUST00000076713.5,ENSMUST00000019991.7	-,-,+	open_sea	39133882	39134286	38932	TRUE	FALSE
chr10	39173244	39173245	cg28365257_BC21	CG	DCRD	-50930.5,-9450.5,39221.5	Fam229b,Ccn6,Tube1	ENSMUSG00000051736.8,ENSMUSG00000062074.7,ENSMUSG00000019845.8	ENSMUST00000136546.7,ENSMUST00000076713.5,ENSMUST00000019991.7	-,-,+	open_sea	39133882	39134286	38959	TRUE	FALSE
chr10	39198161	39198162	cg28365456_TC21	CG	DCRD	-75847.5,-34367.5,64138.5	Fam229b,Ccn6,Tube1	ENSMUSG00000051736.8,ENSMUSG00000062074.7,ENSMUSG00000019845.8	ENSMUST00000136546.7,ENSMUST00000076713.5,ENSMUST00000019991.7	-,-,+	open_sea	39133882	39134286	63876	TRUE	FALSE
chr10	39209238	39209239	cg28365549_TC21	CG	DCRD	-86924.5,-45444.5,75215.5	Fam229b,Ccn6,Tube1	ENSMUSG00000051736.8,ENSMUSG00000062074.7,ENSMUSG00000019845.8	ENSMUST00000136546.7,ENSMUST00000076713.5,ENSMUST00000019991.7	-,-,+	open_sea	39133882	39134286	74953	TRUE	FALSE
chr10	39209411	39209412	cg28365550_TC21	CG	DCRD	-87097.5,-45617.5,75388.5	Fam229b,Ccn6,Tube1	ENSMUSG00000051736.8,ENSMUSG00000062074.7,ENSMUSG00000019845.8	ENSMUST00000136546.7,ENSMUST00000076713.5,ENSMUST00000019991.7	-,-,+	open_sea	39133882	39134286	75126	TRUE	FALSE
chr10	39209677	39209678	cg28365553_TC21	CG	DCRD	-87363.5,-45883.5,75654.5	Fam229b,Ccn6,Tube1	ENSMUSG00000051736.8,ENSMUSG00000062074.7,ENSMUSG00000019845.8	ENSMUST00000136546.7,ENSMUST00000076713.5,ENSMUST00000019991.7	-,-,+	open_sea	39133882	39134286	75392	TRUE	FALSE
chr10	39209729	39209730	cg28365555_TC21	CG	DCRD	-87415.5,-45935.5,75706.5	Fam229b,Ccn6,Tube1	ENSMUSG00000051736.8,ENSMUSG00000062074.7,ENSMUSG00000019845.8	ENSMUST00000136546.7,ENSMUST00000076713.5,ENSMUST00000019991.7	-,-,+	open_sea	39133882	39134286	75444	TRUE	FALSE
chr10	39209812	39209813	cg28365557_TC21	CG	DCRD	-87498.5,-46018.5,75789.5	Fam229b,Ccn6,Tube1	ENSMUSG00000051736.8,ENSMUSG00000062074.7,ENSMUSG00000019845.8	ENSMUST00000136546.7,ENSMUST00000076713.5,ENSMUST00000019991.7	-,-,+	open_sea	39133882	39134286	75527	TRUE	FALSE
chr10	39226671	39226672	cg28365679_TC21	CG	DCRD	-92823.5,-62877.5,92648.5	Fam229b,Ccn6,Tube1	ENSMUSG00000051736.8,ENSMUSG00000062074.7,ENSMUSG00000019845.8	ENSMUST00000134279.7,ENSMUST00000076713.5,ENSMUST00000019991.7	-,-,+	open_sea	39133882	39134286	92386	TRUE	FALSE
chr10	39227918	39227919	cg28365694_BC21	CG	DCRD	-94070.5,-64124.5,93895.5	Fam229b,Ccn6,Tube1	ENSMUSG00000051736.8,ENSMUSG00000062074.7,ENSMUSG00000019845.8	ENSMUST00000134279.7,ENSMUST00000076713.5,ENSMUST00000019991.7	-,-,+	open_sea	39133882	39134286	93633	TRUE	FALSE
chr10	39230873	39230874	cg28365723_TC21	CG	DCRD	-97025.5,-67079.5,96850.5	Fam229b,Ccn6,Tube1	ENSMUSG00000051736.8,ENSMUSG00000062074.7,ENSMUSG00000019845.8	ENSMUST00000134279.7,ENSMUST00000076713.5,ENSMUST00000019991.7	-,-,+	open_sea	39133882	39134286	96588	TRUE	FALSE
chr10	39234527	39234528	cg28365770_BC11	CG	DCRD	-70733.5	Ccn6	ENSMUSG00000062074.7	ENSMUST00000076713.5	-	open_sea	39133882	39134286	100242	TRUE	FALSE
chr10	39238844	39238845	cg28365792_TC11	CG	DCRD	-75050.5	Ccn6	ENSMUSG00000062074.7	ENSMUST00000076713.5	-	open_sea	39133882	39134286	104559	TRUE	FALSE
chr10	39240030	39240031	cg28365808_BC11	CG	DCRD	-76236.5	Ccn6	ENSMUSG00000062074.7	ENSMUST00000076713.5	-	open_sea	39133882	39134286	105745	TRUE	FALSE
chr10	39240159	39240160	cg28365816_TC21	CG	DCRD	-76365.5	Ccn6	ENSMUSG00000062074.7	ENSMUST00000076713.5	-	open_sea	39133882	39134286	105874	TRUE	FALSE
chr10	39245258	39245259	cg28365877_BC11	CG	DCRD	-81464.5	Ccn6	ENSMUSG00000062074.7	ENSMUST00000076713.5	-	open_sea	39133882	39134286	110973	TRUE	FALSE
chr10	39245621	39245622	cg28365882_TC21	CG	DCRD	-81827.5	Ccn6	ENSMUSG00000062074.7	ENSMUST00000076713.5	-	open_sea	39133882	39134286	111336	TRUE	FALSE
chr10	39267470	39267471	cg28366079_BC21	CG	intergenic	nan	nan	nan	nan	nan	open_sea	39369546	39370460	-102076	TRUE	FALSE
chr10	39291251	39291252	cg28366286_TC21	CG	DCRD	-78551.5	Fyn	ENSMUSG00000019843.14	ENSMUST00000126486.7	+	open_sea	39369546	39370460	-78295	TRUE	FALSE
chr10	39320878	39320879	cg28366460_BC21	CG	DCRD	-48924.5	Fyn	ENSMUSG00000019843.14	ENSMUST00000126486.7	+	open_sea	39369546	39370460	-48668	TRUE	FALSE
chr10	39321392	39321393	cg28366471_BC11	CG	DCRD	-48410.5	Fyn	ENSMUSG00000019843.14	ENSMUST00000126486.7	+	open_sea	39369546	39370460	-48154	TRUE	FALSE
chr10	39323446	39323447	cg28366498_TC21	CG	DCRD	-46356.5	Fyn	ENSMUSG00000019843.14	ENSMUST00000126486.7	+	open_sea	39369546	39370460	-46100	TRUE	FALSE
chr10	39323679	39323680	cg28366499_TC21	CG	DCRD	-46123.5	Fyn	ENSMUSG00000019843.14	ENSMUST00000126486.7	+	open_sea	39369546	39370460	-45867	TRUE	FALSE
chr10	39340584	39340585	cg28366587_BC11	CG	DCRD	-29218.5	Fyn	ENSMUSG00000019843.14	ENSMUST00000126486.7	+	open_sea	39369546	39370460	-28962	TRUE	FALSE
chr10	39369002	39369003	cg28366807_BC11	CG	Promoter	-800.5	Fyn	ENSMUSG00000019843.14	ENSMUST00000126486.7	+	cpg_shore	39369546	39370460	-544	TRUE	FALSE
chr10	39369049	39369050	cg28366808_TC21	CG	Promoter	-753.5	Fyn	ENSMUSG00000019843.14	ENSMUST00000126486.7	+	cpg_shore	39369546	39370460	-497	TRUE	FALSE
chr10	39369589	39369590	cg28366820_BC11	CG	Promoter	-213.5	Fyn	ENSMUSG00000019843.14	ENSMUST00000126486.7	+	cpg_island	39369546	39370460	0	TRUE	FALSE
chr10	39369660	39369661	cg28366827_TC21	CG	Promoter	-142.5	Fyn	ENSMUSG00000019843.14	ENSMUST00000126486.7	+	cpg_island	39369546	39370460	0	TRUE	FALSE
chr10	39369682	39369683	cg28366829_BC21	CG	Promoter	-120.5	Fyn	ENSMUSG00000019843.14	ENSMUST00000126486.7	+	cpg_island	39369546	39370460	0	TRUE	FALSE
chr10	39376656	39376657	cg28366995_TC21	CG	intron	90456.5	Fyn	ENSMUSG00000019843.14	ENSMUST00000126486.7	+	open_sea	39369546	39370460	6197	TRUE	FALSE
chr10	39378414	39378415	cg28367019_TC21	CG	intron	88698.5	Fyn	ENSMUSG00000019843.14	ENSMUST00000126486.7	+	open_sea	39369546	39370460	7955	TRUE	FALSE
chr10	39379624	39379625	cg28367039_BC21	CG	intron	87488.5	Fyn	ENSMUSG00000019843.14	ENSMUST00000126486.7	+	open_sea	39369546	39370460	9165	TRUE	FALSE
chr10	39387151	39387152	cg28367131_BC21	CG	intron	79961.5	Fyn	ENSMUSG00000019843.14	ENSMUST00000126486.7	+	open_sea	39369546	39370460	16692	TRUE	FALSE
chr10	39387804	39387805	cg28367142_TC21	CG	intron	79308.5	Fyn	ENSMUSG00000019843.14	ENSMUST00000126486.7	+	open_sea	39369546	39370460	17345	TRUE	FALSE
chr10	39398145	39398146	cg28367270_TC21	CG	intron	68967.5	Fyn	ENSMUSG00000019843.14	ENSMUST00000126486.7	+	open_sea	39369546	39370460	27686	TRUE	FALSE
chr10	39412072	39412073	cg28367407_TC21	CG	intron	55040.5	Fyn	ENSMUSG00000019843.14	ENSMUST00000126486.7	+	open_sea	39369546	39370460	41613	TRUE	FALSE
chr10	39420018	39420019	cg28367493_BC21	CG	intron	47094.5	Fyn	ENSMUSG00000019843.14	ENSMUST00000126486.7	+	open_sea	39369546	39370460	49559	TRUE	FALSE
chr10	39420247	39420248	cg28367496_TC11	CG	intron	46865.5	Fyn	ENSMUSG00000019843.14	ENSMUST00000126486.7	+	open_sea	39369546	39370460	49788	TRUE	FALSE
chr10	39421948	39421949	cg28367515_TC21	CG	intron	45164.5	Fyn	ENSMUSG00000019843.14	ENSMUST00000126486.7	+	open_sea	39369546	39370460	51489	TRUE	FALSE
chr10	39424804	39424805	cg28367542_BC21	CG	intron	42308.5	Fyn	ENSMUSG00000019843.14	ENSMUST00000126486.7	+	open_sea	39369546	39370460	54345	TRUE	FALSE
chr10	39427676	39427677	cg28367575_TC21	CG	intron	39436.5	Fyn	ENSMUSG00000019843.14	ENSMUST00000126486.7	+	open_sea	39369546	39370460	57217	TRUE	FALSE
chr10	39430231	39430232	cg28367601_TC11	CG	intron	36881.5	Fyn	ENSMUSG00000019843.14	ENSMUST00000126486.7	+	open_sea	39369546	39370460	59772	TRUE	FALSE
chr10	39430487	39430488	cg28367608_BC21	CG	intron	36625.5	Fyn	ENSMUSG00000019843.14	ENSMUST00000126486.7	+	open_sea	39369546	39370460	60028	TRUE	FALSE
chr10	39432768	39432769	cg28367634_TC11	CG	intron	34344.5	Fyn	ENSMUSG00000019843.14	ENSMUST00000126486.7	+	open_sea	39369546	39370460	62309	TRUE	FALSE
chr10	39444549	39444550	cg28367738_TC21	CG	intron	22563.5	Fyn	ENSMUSG00000019843.14	ENSMUST00000126486.7	+	open_sea	39369546	39370460	74090	TRUE	FALSE
chr10	39445939	39445940	cg28367756_TC21	CG	intron	21173.5	Fyn	ENSMUSG00000019843.14	ENSMUST00000126486.7	+	open_sea	39369546	39370460	75480	TRUE	FALSE
chr10	39454554	39454555	cg28367846_BC21	CG	Promoter	-360.5	Fyn	ENSMUSG00000019843.14	ENSMUST00000146287.7	+	open_sea	39369546	39370460	84095	TRUE	FALSE
chr10	39454783	39454784	cg28367849_TC21	CG	Promoter	-131.5	Fyn	ENSMUSG00000019843.14	ENSMUST00000146287.7	+	open_sea	39369546	39370460	84324	TRUE	FALSE
chr10	39455244	39455245	cg28367859_TC21	CG	Promoter	329.5	Fyn	ENSMUSG00000019843.14	ENSMUST00000146287.7	+	open_sea	39369546	39370460	84785	TRUE	FALSE
chr10	39487955	39487956	cg28368209_TC21	CG	intron	-20842.5	Fyn	ENSMUSG00000019843.14	ENSMUST00000126486.7	+	open_sea	39369546	39370460	117496	TRUE	FALSE
chr10	39487973	39487974	cg28368210_TC21	CG	intron	-20860.5	Fyn	ENSMUSG00000019843.14	ENSMUST00000126486.7	+	open_sea	39369546	39370460	117514	TRUE	FALSE
chr10	39490983	39490984	cg28368242_BC21	CG	intron	-23870.5	Fyn	ENSMUSG00000019843.14	ENSMUST00000126486.7	+	open_sea	39369546	39370460	120524	TRUE	FALSE
chr10	39496693	39496694	cg28368288_BC11	CG	intron	-29580.5	Fyn	ENSMUSG00000019843.14	ENSMUST00000126486.7	+	open_sea	39369546	39370460	126234	FALSE	TRUE
chr10	39496706	39496707	cg28368289_TC11	CG	intron	-29593.5	Fyn	ENSMUSG00000019843.14	ENSMUST00000126486.7	+	open_sea	39369546	39370460	126247	FALSE	TRUE
chr10	39496827	39496828	cg28368297_BC21	CG	intron	-29714.5	Fyn	ENSMUSG00000019843.14	ENSMUST00000126486.7	+	open_sea	39369546	39370460	126368	FALSE	TRUE
chr10	39511805	39511806	cg28368517_TC21	CG	exon	62.0	Fyn	ENSMUSG00000019843.14	ENSMUST00000063091.12	+	open_sea	39369546	39370460	141346	TRUE	FALSE
chr10	39511877	39511878	cg28368520_BC21	CG	exon	-10.0	Fyn	ENSMUSG00000019843.14	ENSMUST00000063091.12	+	open_sea	39369546	39370460	141418	TRUE	FALSE
chr10	39522775	39522776	cg28368661_BC11	CG	exon	27.5	Fyn	ENSMUSG00000019843.14	ENSMUST00000063091.12	+	open_sea	39369546	39370460	152316	TRUE	FALSE
chr10	39524065	39524066	cg28368682_TC21	CG	intron	-56952.5	Fyn	ENSMUSG00000019843.14	ENSMUST00000126486.7	+	open_sea	39369546	39370460	153606	TRUE	FALSE
chr10	39525586	39525587	cg28368712_BC11	CG	intron	-58473.5	Fyn	ENSMUSG00000019843.14	ENSMUST00000126486.7	+	open_sea	39369546	39370460	155127	TRUE	FALSE
chr10	39526800	39526801	cg28368727_TC21	CG	exon	55.0	Fyn	ENSMUSG00000019843.14	ENSMUST00000063091.12	+	open_sea	39369546	39370460	156341	TRUE	FALSE
chr10	39532096	39532097	cg28368799_BC21	CG	exon	9.0	Fyn	ENSMUSG00000019843.14	ENSMUST00000063091.12	+	open_sea	39369546	39370460	161637	TRUE	FALSE
chr10	39532148	39532149	cg28368802_BC11	CG	exon	-43.0	Fyn	ENSMUSG00000019843.14	ENSMUST00000063091.12	+	open_sea	39369546	39370460	161689	TRUE	FALSE
chr10	39532172	39532173	cg28368803_BC11	CG	exon	-67.0	Fyn	ENSMUSG00000019843.14	ENSMUST00000063091.12	+	open_sea	39369546	39370460	161713	TRUE	FALSE
chr10	39533189	39533190	cg28368824_BC11	CG	intron	-66076.5	Fyn	ENSMUSG00000019843.14	ENSMUST00000126486.7	+	open_sea	39369546	39370460	162730	TRUE	FALSE
chr10	39536636	39536637	cg28368877_TC11	CG	intron	-69523.5	Fyn	ENSMUSG00000019843.14	ENSMUST00000126486.7	+	open_sea	39369546	39370460	166177	TRUE	FALSE
chr10	39537145	39537146	cg28368880_BC21	CG	intron	-70032.5	Fyn	ENSMUSG00000019843.14	ENSMUST00000126486.7	+	open_sea	39369546	39370460	166686	TRUE	FALSE
chr10	39540211	39540212	cg28368911_TC21	CG	intron	-73098.5	Fyn	ENSMUSG00000019843.14	ENSMUST00000126486.7	+	open_sea	39369546	39370460	169752	TRUE	FALSE
chr10	39541766	39541767	cg28368936_BC21	CG	intron	-74653.5	Fyn	ENSMUSG00000019843.14	ENSMUST00000126486.7	+	open_sea	39369546	39370460	171307	TRUE	FALSE
chr10	39551953	39551954	cg28369071_BC21	CG	intron	-84840.5	Fyn	ENSMUSG00000019843.14	ENSMUST00000126486.7	+	open_sea	39731123	39733134	-179170	TRUE	FALSE
chr10	39552214	39552215	cg28369076_TC21	CG	intron	-85101.5	Fyn	ENSMUSG00000019843.14	ENSMUST00000126486.7	+	open_sea	39731123	39733134	-178909	TRUE	FALSE
chr10	39555650	39555651	cg28369128_BC21	CG	intron	-88537.5	Fyn	ENSMUSG00000019843.14	ENSMUST00000126486.7	+	open_sea	39731123	39733134	-175473	TRUE	FALSE
chr10	39571497	39571498	cg28369349_TC21	CG	DCRD	-41436.5	Traf3ip2	ENSMUSG00000019842.6	ENSMUST00000019987.6	+	open_sea	39731123	39733134	-159626	TRUE	FALSE
chr10	39571551	39571552	cg28369350_BC21	CG	DCRD	-41382.5	Traf3ip2	ENSMUSG00000019842.6	ENSMUST00000019987.6	+	open_sea	39731123	39733134	-159572	TRUE	FALSE
chr10	39572853	39572854	cg28369367_TC21	CG	DCRD	-40080.5	Traf3ip2	ENSMUSG00000019842.6	ENSMUST00000019987.6	+	open_sea	39731123	39733134	-158270	TRUE	FALSE
chr10	39572870	39572871	cg28369368_TC21	CG	DCRD	-40063.5	Traf3ip2	ENSMUSG00000019842.6	ENSMUST00000019987.6	+	open_sea	39731123	39733134	-158253	TRUE	FALSE
chr10	39573664	39573665	cg28369380_TC21	CG	DCRD	-39269.5	Traf3ip2	ENSMUSG00000019842.6	ENSMUST00000019987.6	+	open_sea	39731123	39733134	-157459	TRUE	FALSE
chr10	39587508	39587509	cg28369536_TC21	CG	DCRD	-25425.5	Traf3ip2	ENSMUSG00000019842.6	ENSMUST00000019987.6	+	open_sea	39731123	39733134	-143615	TRUE	FALSE
chr10	39590688	39590689	cg28369594_TC21	CG	DCRD	-22245.5	Traf3ip2	ENSMUSG00000019842.6	ENSMUST00000019987.6	+	open_sea	39731123	39733134	-140435	TRUE	FALSE
chr10	39593588	39593589	cg28369637_TC21	CG	DCRD	-19345.5	Traf3ip2	ENSMUSG00000019842.6	ENSMUST00000019987.6	+	open_sea	39731123	39733134	-137535	TRUE	FALSE
chr10	39597442	39597443	cg28369659_BC21	CG	DCRD	-15491.5	Traf3ip2	ENSMUSG00000019842.6	ENSMUST00000019987.6	+	open_sea	39731123	39733134	-133681	TRUE	FALSE
chr10	39597719	39597720	cg28369662_BC21	CG	DCRD	-15214.5	Traf3ip2	ENSMUSG00000019842.6	ENSMUST00000019987.6	+	open_sea	39731123	39733134	-133404	TRUE	FALSE
chr10	39610823	39610824	cg28369744_BC21	CG	DCRD	-2110.5	Traf3ip2	ENSMUSG00000019842.6	ENSMUST00000019987.6	+	open_sea	39731123	39733134	-120300	TRUE	FALSE
chr10	39611224	39611225	cg28369750_TC11	CG	DCRD	-1709.5	Traf3ip2	ENSMUSG00000019842.6	ENSMUST00000019987.6	+	open_sea	39731123	39733134	-119899	TRUE	FALSE
chr10	39611331	39611332	cg28369751_BC11	CG	DCRD	-1602.5	Traf3ip2	ENSMUSG00000019842.6	ENSMUST00000019987.6	+	open_sea	39731123	39733134	-119792	TRUE	FALSE
chr10	39612927	39612928	cg28369762_TC21	CG	Promoter	-6.5	Traf3ip2	ENSMUSG00000019842.6	ENSMUST00000019987.6	+	open_sea	39731123	39733134	-118196	TRUE	FALSE
chr10	39612963	39612964	cg28369763_BC21	CG	Promoter	29.5	Traf3ip2	ENSMUSG00000019842.6	ENSMUST00000019987.6	+	open_sea	39731123	39733134	-118160	TRUE	FALSE
chr10	39629223	39629224	cg28369992_TC21	CG	intron	4897.0	Traf3ip2	ENSMUSG00000019842.6	ENSMUST00000019987.6	+	open_sea	39731123	39733134	-101900	TRUE	FALSE
chr10	39630193	39630194	cg28370008_BC21	CG	intron	3927.0	Traf3ip2	ENSMUSG00000019842.6	ENSMUST00000019987.6	+	open_sea	39731123	39733134	-100930	TRUE	FALSE
chr10	39631527	39631528	cg28370026_BC21	CG	intron	2593.0	Traf3ip2	ENSMUSG00000019842.6	ENSMUST00000019987.6	+	open_sea	39731123	39733134	-99596	TRUE	FALSE
chr10	39631532	39631533	cg28370027_BC21	CG	intron	2588.0	Traf3ip2	ENSMUSG00000019842.6	ENSMUST00000019987.6	+	open_sea	39731123	39733134	-99591	TRUE	FALSE
chr10	39631765	39631766	cg28370035_BC21	CG	intron	2355.0	Traf3ip2	ENSMUSG00000019842.6	ENSMUST00000019987.6	+	open_sea	39731123	39733134	-99358	TRUE	FALSE
chr10	39660247	39660248	cg28370324_BC21	CG	DCRD	-72116.5,47313.5	Rev3l,Traf3ip2	ENSMUSG00000019841.15,ENSMUSG00000019842.6	ENSMUST00000164763.7,ENSMUST00000019987.6	+,+	open_sea	39731123	39733134	-70876	TRUE	FALSE
chr10	39662148	39662149	cg28370348_TC21	CG	DCRD	-70215.5,49214.5	Rev3l,Traf3ip2	ENSMUSG00000019841.15,ENSMUSG00000019842.6	ENSMUST00000164763.7,ENSMUST00000019987.6	+,+	open_sea	39731123	39733134	-68975	TRUE	FALSE
chr10	39666556	39666557	cg28370386_TC21	CG	DCRD	-65807.5,53622.5	Rev3l,Traf3ip2	ENSMUSG00000019841.15,ENSMUSG00000019842.6	ENSMUST00000164763.7,ENSMUST00000019987.6	+,+	open_sea	39731123	39733134	-64567	TRUE	FALSE
chr10	39673178	39673179	cg28370450_BC21	CG	DCRD	-59185.5,60244.5	Rev3l,Traf3ip2	ENSMUSG00000019841.15,ENSMUSG00000019842.6	ENSMUST00000164763.7,ENSMUST00000019987.6	+,+	open_sea	39731123	39733134	-57945	TRUE	FALSE
chr10	39732114	39732115	cg28370898_BC21	CG	Promoter	-249.5	Rev3l	ENSMUSG00000019841.15	ENSMUST00000164763.7	+	cpg_island	39731123	39733134	0	FALSE	TRUE
chr10	39732469	39732470	cg28370948_BC21	CG	Promoter	105.5	Rev3l	ENSMUSG00000019841.15	ENSMUST00000164763.7	+	cpg_island	39731123	39733134	0	FALSE	TRUE
chr10	39732500	39732501	cg28370950_BC21	CG	Promoter	136.5	Rev3l	ENSMUSG00000019841.15	ENSMUST00000164763.7	+	cpg_island	39731123	39733134	0	TRUE	FALSE
chr10	39732520	39732521	cg28370951_TC21	CG	Promoter	156.5	Rev3l	ENSMUSG00000019841.15	ENSMUST00000164763.7	+	cpg_island	39731123	39733134	0	TRUE	FALSE
chr10	39737256	39737257	cg28371069_TC21	CG	intron	66408.0	Rev3l	ENSMUSG00000019841.15	ENSMUST00000019986.12	+	open_sea	39731123	39733134	4123	TRUE	FALSE
chr10	39752984	39752985	cg28371178_BC11	CG	intron	50680.0	Rev3l	ENSMUSG00000019841.15	ENSMUST00000019986.12	+	open_sea	39764070	39764434	-11086	TRUE	FALSE
chr10	39766959	39766960	cg28371313_BC11	CG	intron	36705.0	Rev3l	ENSMUSG00000019841.15	ENSMUST00000019986.12	+	cpg_shelve	39764070	39764434	2526	TRUE	FALSE
chr10	39778861	39778862	cg28371387_TC21	CG	intron	24803.0	Rev3l	ENSMUSG00000019841.15	ENSMUST00000019986.12	+	open_sea	39764070	39764434	14428	TRUE	FALSE
chr10	39824519	39824520	cg28371682_TC21	CG	exon	-1337.5	Rev3l	ENSMUSG00000019841.15	ENSMUST00000019986.12	+	open_sea	39764070	39764434	60086	TRUE	FALSE
chr10	39851116	39851117	cg28371855_BC11	CG	intron	-47452.0	Rev3l	ENSMUSG00000019841.15	ENSMUST00000019986.12	+	open_sea	39898927	39899287	-47811	TRUE	FALSE
chr10	39866102	39866103	cg28371990_TC21	CG	intron	-62438.0	Rev3l	ENSMUSG00000019841.15	ENSMUST00000019986.12	+	open_sea	39898927	39899287	-32825	TRUE	FALSE
chr10	39866792	39866793	cg28371993_TC21	CG	intron	-63128.0	Rev3l	ENSMUSG00000019841.15	ENSMUST00000019986.12	+	open_sea	39898927	39899287	-32135	TRUE	FALSE
chr10	39868058	39868059	cg28372007_BC21	CG	intron	-64394.0	Rev3l	ENSMUSG00000019841.15	ENSMUST00000019986.12	+	open_sea	39898927	39899287	-30869	TRUE	FALSE
chr10	39887589	39887590	cg28372097_TC21	CG	DCRD	11625.5,99049.5	Mfsd4b4,Mfsd4b5	ENSMUSG00000096687.8,ENSMUSG00000038528.15	ENSMUST00000178045.8,ENSMUST00000170579.8	-,-	open_sea	39898927	39899287	-11338	TRUE	FALSE
chr10	39892231	39892232	cg28372139_TC21	CG	exon	760.5	Mfsd4b4	ENSMUSG00000096687.8	ENSMUST00000178045.8	-	open_sea	39898927	39899287	-6696	FALSE	TRUE
chr10	39895371	39895372	cg28372177_BC21	CG	intron	757.5	Mfsd4b4	ENSMUSG00000096687.8	ENSMUST00000178045.8	-	cpg_shelve	39898927	39899287	-3556	TRUE	FALSE
chr10	39895843	39895844	cg28372180_BC11	CG	5'-UTR	80.5	Mfsd4b4	ENSMUSG00000096687.8	ENSMUST00000178045.8	-	cpg_shelve	39898927	39899287	-3084	TRUE	FALSE
chr10	39899385	39899386	cg28372265_TC21	CG	Promoter	-170.5	Mfsd4b4	ENSMUSG00000096687.8	ENSMUST00000178045.8	-	cpg_shore	39898927	39899287	99	TRUE	FALSE
chr10	39899437	39899438	cg28372266_BC21	CG	Promoter	-222.5	Mfsd4b4	ENSMUSG00000096687.8	ENSMUST00000178045.8	-	cpg_shore	39898927	39899287	151	TRUE	FALSE
chr10	39899644	39899645	cg28372274_TC21	CG	Promoter	-429.5	Mfsd4b4	ENSMUSG00000096687.8	ENSMUST00000178045.8	-	cpg_shore	39898927	39899287	358	TRUE	FALSE
chr10	39907010	39907011	cg28372333_BC21	CG	DCRD	-7795.5,79628.5	Mfsd4b4,Mfsd4b5	ENSMUSG00000096687.8,ENSMUSG00000038528.15	ENSMUST00000178045.8,ENSMUST00000170579.8	-,-	open_sea	39898927	39899287	7724	TRUE	FALSE
chr10	39907081	39907082	cg28372335_TC11	CG	DCRD	-7866.5,79557.5	Mfsd4b4,Mfsd4b5	ENSMUSG00000096687.8,ENSMUSG00000038528.15	ENSMUST00000178045.8,ENSMUST00000170579.8	-,-	open_sea	39898927	39899287	7795	TRUE	FALSE
chr10	39909055	39909056	cg28372362_TC21	CG	DCRD	-9840.5,77583.5	Mfsd4b4,Mfsd4b5	ENSMUSG00000096687.8,ENSMUSG00000038528.15	ENSMUST00000178045.8,ENSMUST00000170579.8	-,-	open_sea	39898927	39899287	9769	TRUE	FALSE
chr10	39909401	39909402	cg28372369_TC21	CG	DCRD	-10186.5,77237.5	Mfsd4b4,Mfsd4b5	ENSMUSG00000096687.8,ENSMUSG00000038528.15	ENSMUST00000178045.8,ENSMUST00000170579.8	-,-	open_sea	39898927	39899287	10115	TRUE	FALSE
chr10	39921999	39922000	cg28372447_TC11	CG	DCRD	-22784.5,64639.5	Mfsd4b4,Mfsd4b5	ENSMUSG00000096687.8,ENSMUSG00000038528.15	ENSMUST00000178045.8,ENSMUST00000170579.8	-,-	open_sea	39926751	39927081	-4752	TRUE	FALSE
chr10	39924876	39924877	cg28372465_TC21	CG	DCRD	-25661.5,61762.5	Mfsd4b4,Mfsd4b5	ENSMUSG00000096687.8,ENSMUSG00000038528.15	ENSMUST00000178045.8,ENSMUST00000170579.8	-,-	cpg_shore	39926751	39927081	-1875	FALSE	TRUE
chr10	39927052	39927053	cg28372538_TC21	CG	DCRD	-27837.5,59586.5,98215.5	Mfsd4b4,Mfsd4b5,Mfsd4b1	ENSMUSG00000096687.8,ENSMUSG00000038528.15,ENSMUSG00000038522.7	ENSMUST00000178045.8,ENSMUST00000170579.8,ENSMUST00000163705.2	-,-,-	cpg_island	39926751	39927081	0	TRUE	FALSE
chr10	39927079	39927080	cg28372540_BC21	CG	DCRD	-27864.5,59559.5,98188.5	Mfsd4b4,Mfsd4b5,Mfsd4b1	ENSMUSG00000096687.8,ENSMUSG00000038528.15,ENSMUSG00000038522.7	ENSMUST00000178045.8,ENSMUST00000170579.8,ENSMUST00000163705.2	-,-,-	cpg_island	39926751	39927081	0	TRUE	FALSE
chr10	39927444	39927445	cg28372549_BC21	CG	DCRD	-28229.5,59194.5,97823.5	Mfsd4b4,Mfsd4b5,Mfsd4b1	ENSMUSG00000096687.8,ENSMUSG00000038528.15,ENSMUSG00000038522.7	ENSMUST00000178045.8,ENSMUST00000170579.8,ENSMUST00000163705.2	-,-,-	cpg_shore	39926751	39927081	364	TRUE	FALSE
chr10	39930497	39930498	cg28372566_TC11	CG	DCRD	-31282.5,56141.5,94770.5	Mfsd4b4,Mfsd4b5,Mfsd4b1	ENSMUSG00000096687.8,ENSMUSG00000038528.15,ENSMUSG00000038522.7	ENSMUST00000178045.8,ENSMUST00000170579.8,ENSMUST00000163705.2	-,-,-	cpg_shelve	39926751	39927081	3417	FALSE	TRUE
chr10	39936703	39936704	cg28372608_TC21	CG	DCRD	-37488.5,49935.5,88564.5	Mfsd4b4,Mfsd4b5,Mfsd4b1	ENSMUSG00000096687.8,ENSMUSG00000038528.15,ENSMUSG00000038522.7	ENSMUST00000178045.8,ENSMUST00000170579.8,ENSMUST00000163705.2	-,-,-	open_sea	39926751	39927081	9623	TRUE	FALSE
chr10	39950499	39950500	cg28372718_TC21	CG	DCRD	-51284.5,36139.5,74768.5	Mfsd4b4,Mfsd4b5,Mfsd4b1	ENSMUSG00000096687.8,ENSMUSG00000038528.15,ENSMUSG00000038522.7	ENSMUST00000178045.8,ENSMUST00000170579.8,ENSMUST00000163705.2	-,-,-	open_sea	39926751	39927081	23419	TRUE	FALSE
chr10	39960121	39960122	cg28372804_TC21	CG	DCRD	-60906.5,26517.5,65146.5	Mfsd4b4,Mfsd4b5,Mfsd4b1	ENSMUSG00000096687.8,ENSMUSG00000038528.15,ENSMUSG00000038522.7	ENSMUST00000178045.8,ENSMUST00000170579.8,ENSMUST00000163705.2	-,-,-	open_sea	39926751	39927081	33041	TRUE	FALSE
chr10	39960145	39960146	cg28372806_BC11	CG	DCRD	-60930.5,26493.5,65122.5	Mfsd4b4,Mfsd4b5,Mfsd4b1	ENSMUSG00000096687.8,ENSMUSG00000038528.15,ENSMUSG00000038522.7	ENSMUST00000178045.8,ENSMUST00000170579.8,ENSMUST00000163705.2	-,-,-	open_sea	39926751	39927081	33065	TRUE	FALSE
chr10	39968357	39968358	cg28372897_TC21	CG	3'-UTR	-792.5	Mfsd4b5	ENSMUSG00000038528.15	ENSMUST00000170579.8	-	open_sea	39926751	39927081	41277	FALSE	TRUE
chr10	39975178	39975179	cg28372975_BC21	CG	exon	-3.5	Mfsd4b5	ENSMUSG00000038528.15	ENSMUST00000170579.8	-	open_sea	39926751	39927081	48098	TRUE	FALSE
chr10	39975365	39975366	cg28372980_TC21	CG	intron	-2031.5	Mfsd4b5	ENSMUSG00000038528.15	ENSMUST00000170579.8	-	open_sea	39926751	39927081	48285	TRUE	FALSE
chr10	39975424	39975425	cg28372981_TC21	CG	intron	-1972.5	Mfsd4b5	ENSMUSG00000038528.15	ENSMUST00000170579.8	-	open_sea	39926751	39927081	48344	TRUE	FALSE
chr10	39983229	39983230	cg28373040_TC21	CG	intron	5832.5	Mfsd4b5	ENSMUSG00000038528.15	ENSMUST00000170579.8	-	open_sea	40024853	40025279	-41624	TRUE	FALSE
chr10	39983432	39983433	cg28373043_TC21	CG	intron	6035.5	Mfsd4b5	ENSMUSG00000038528.15	ENSMUST00000170579.8	-	open_sea	40024853	40025279	-41421	TRUE	FALSE
chr10	39984055	39984056	cg28373048_TC11	CG	intron	6658.5	Mfsd4b5	ENSMUSG00000038528.15	ENSMUST00000170579.8	-	open_sea	40024853	40025279	-40798	TRUE	FALSE
chr10	39986653	39986654	cg28373074_TC21	CG	Promoter	-14.5	Mfsd4b5	ENSMUSG00000038528.15	ENSMUST00000170579.8	-	open_sea	40024853	40025279	-38200	TRUE	FALSE
chr10	39986702	39986703	cg28373075_BC21	CG	Promoter	-63.5	Mfsd4b5	ENSMUSG00000038528.15	ENSMUST00000170579.8	-	open_sea	40024853	40025279	-38151	TRUE	FALSE
chr10	39991150	39991151	cg28373115_TC21	CG	DCRD	-91935.5,-4511.5,34117.5	Mfsd4b4,Mfsd4b5,Mfsd4b1	ENSMUSG00000096687.8,ENSMUSG00000038528.15,ENSMUSG00000038522.7	ENSMUST00000178045.8,ENSMUST00000170579.8,ENSMUST00000163705.2	-,-,-	open_sea	40024853	40025279	-33703	TRUE	FALSE
chr10	40003035	40003036	cg28373203_BC21	CG	exon	453.5	Mfsd4b1	ENSMUSG00000038522.7	ENSMUST00000163705.2	-	open_sea	40024853	40025279	-21818	FALSE	TRUE
chr10	40006862	40006863	cg28373249_BC21	CG	intron	-6559.0	Mfsd4b1	ENSMUSG00000038522.7	ENSMUST00000163705.2	-	open_sea	40024853	40025279	-17991	TRUE	FALSE
chr10	40009567	40009568	cg28373281_TC21	CG	intron	-3854.0	Mfsd4b1	ENSMUSG00000038522.7	ENSMUST00000163705.2	-	open_sea	40024853	40025279	-15286	TRUE	FALSE
chr10	40010916	40010917	cg28373295_BC21	CG	intron	-2505.0	Mfsd4b1	ENSMUSG00000038522.7	ENSMUST00000163705.2	-	open_sea	40024853	40025279	-13937	TRUE	FALSE
chr10	40025277	40025278	cg28373445_BC11	CG	Promoter	-9.5	Mfsd4b1	ENSMUSG00000038522.7	ENSMUST00000163705.2	-	cpg_island	40024853	40025279	0	TRUE	FALSE
chr10	40025343	40025344	cg28373447_TC11	CG	Promoter	-75.5	Mfsd4b1	ENSMUSG00000038522.7	ENSMUST00000163705.2	-	cpg_shore	40024853	40025279	65	TRUE	FALSE
chr10	40041510	40041511	cg28373615_TC21	CG	intron	-46382.5	Slc16a10	ENSMUSG00000019838.11	ENSMUST00000092566.7	-	cpg_shore	40042434	40042656	-924	TRUE	FALSE
chr10	40041529	40041530	cg28373616_BC21	CG	intron	-46363.5	Slc16a10	ENSMUSG00000019838.11	ENSMUST00000092566.7	-	cpg_shore	40042434	40042656	-905	TRUE	FALSE
chr10	40042642	40042643	cg28373637_TC21	CG	intron	-45250.5	Slc16a10	ENSMUSG00000019838.11	ENSMUST00000092566.7	-	cpg_island	40042434	40042656	0	TRUE	FALSE
chr10	40050704	40050705	cg28373706_TC11	CG	intron	-37188.5	Slc16a10	ENSMUSG00000019838.11	ENSMUST00000092566.7	-	open_sea	40042434	40042656	8049	FALSE	TRUE
chr10	40053963	40053964	cg28373735_BC21	CG	intron	-33929.5	Slc16a10	ENSMUSG00000019838.11	ENSMUST00000092566.7	-	open_sea	40042434	40042656	11308	TRUE	FALSE
chr10	40059112	40059113	cg28373784_TC21	CG	intron	-28780.5	Slc16a10	ENSMUSG00000019838.11	ENSMUST00000092566.7	-	open_sea	40042434	40042656	16457	TRUE	FALSE
chr10	40059178	40059179	cg28373786_TC11	CG	intron	-28714.5	Slc16a10	ENSMUSG00000019838.11	ENSMUST00000092566.7	-	open_sea	40042434	40042656	16523	TRUE	FALSE
chr10	40059454	40059455	cg28373791_TC21	CG	intron	-28438.5	Slc16a10	ENSMUSG00000019838.11	ENSMUST00000092566.7	-	open_sea	40042434	40042656	16799	TRUE	FALSE
chr10	40067431	40067432	cg28373864_BC11	CG	intron	-20461.5	Slc16a10	ENSMUSG00000019838.11	ENSMUST00000092566.7	-	open_sea	40042434	40042656	24776	TRUE	FALSE
chr10	40067727	40067728	cg28373865_TC11	CG	intron	-20165.5	Slc16a10	ENSMUSG00000019838.11	ENSMUST00000092566.7	-	open_sea	40042434	40042656	25072	TRUE	FALSE
chr10	40070813	40070814	cg28373891_BC21	CG	intron	-17079.5	Slc16a10	ENSMUSG00000019838.11	ENSMUST00000092566.7	-	open_sea	40042434	40042656	28158	TRUE	FALSE
chr10	40076521	40076522	cg28373933_TC21	CG	intron	-11371.5	Slc16a10	ENSMUSG00000019838.11	ENSMUST00000092566.7	-	open_sea	40042434	40042656	33866	TRUE	FALSE
chr10	40076571	40076572	cg28373934_BC21	CG	exon	-219.0	Slc16a10	ENSMUSG00000019838.11	ENSMUST00000092566.7	-	open_sea	40042434	40042656	33916	TRUE	FALSE
chr10	40078532	40078533	cg28373962_TC21	CG	intron	-9360.5	Slc16a10	ENSMUSG00000019838.11	ENSMUST00000092566.7	-	open_sea	40042434	40042656	35877	TRUE	FALSE
chr10	40103161	40103162	cg28374163_BC21	CG	intron	15268.5	Slc16a10	ENSMUSG00000019838.11	ENSMUST00000092566.7	-	open_sea	40141759	40142438	-38598	TRUE	FALSE
chr10	40109171	40109172	cg28374209_BC21	CG	intron	21278.5	Slc16a10	ENSMUSG00000019838.11	ENSMUST00000092566.7	-	open_sea	40141759	40142438	-32588	TRUE	FALSE
chr10	40125370	40125371	cg28374344_BC21	CG	intron	37477.5	Slc16a10	ENSMUSG00000019838.11	ENSMUST00000092566.7	-	open_sea	40141759	40142438	-16389	TRUE	FALSE
chr10	40139619	40139620	cg28374481_TC21	CG	intron	51726.5	Slc16a10	ENSMUSG00000019838.11	ENSMUST00000092566.7	-	cpg_shelve	40141759	40142438	-2140	TRUE	FALSE
chr10	40140848	40140849	cg28374491_BC21	CG	intron	52955.5	Slc16a10	ENSMUSG00000019838.11	ENSMUST00000092566.7	-	cpg_shore	40141759	40142438	-911	TRUE	FALSE
chr10	40141777	40141778	cg28374515_BC21	CG	Promoter	476.5	Slc16a10	ENSMUSG00000019838.11	ENSMUST00000092566.7	-	cpg_island	40141759	40142438	0	TRUE	FALSE
chr10	40142525	40142526	cg28374598_BC11	CG	Promoter	-271.5	Slc16a10	ENSMUSG00000019838.11	ENSMUST00000092566.7	-	cpg_shore	40141759	40142438	88	TRUE	FALSE
chr10	40147389	40147390	cg28374624_BC21	CG	DCRD	-5135.5,99646.5	Slc16a10,Rpf2	ENSMUSG00000019838.11,ENSMUSG00000038510.12	ENSMUST00000092566.7,ENSMUST00000183309.7	-,-	open_sea	40141759	40142438	4952	TRUE	FALSE
chr10	40157298	40157299	cg28374688_BC21	CG	DCRD	-15044.5,89737.5	Slc16a10,Rpf2	ENSMUSG00000019838.11,ENSMUSG00000038510.12	ENSMUST00000092566.7,ENSMUST00000183309.7	-,-	open_sea	40141759	40142438	14861	TRUE	FALSE
chr10	40158592	40158593	cg28374700_BC21	CG	DCRD	-16338.5,88443.5,99078.5	Slc16a10,Rpf2,Gtf3c6	ENSMUSG00000019838.11,ENSMUSG00000038510.12,ENSMUSG00000019837.8	ENSMUST00000092566.7,ENSMUST00000183309.7,ENSMUST00000217537.1	-,-,-	open_sea	40141759	40142438	16155	TRUE	FALSE
chr10	40161707	40161708	cg28374715_TC21	CG	DCRD	-19453.5,85328.5,95963.5	Slc16a10,Rpf2,Gtf3c6	ENSMUSG00000019838.11,ENSMUSG00000038510.12,ENSMUSG00000019837.8	ENSMUST00000092566.7,ENSMUST00000183309.7,ENSMUST00000217537.1	-,-,-	open_sea	40141759	40142438	19270	TRUE	FALSE
chr10	40164086	40164087	cg28374735_BC21	CG	DCRD	-21832.5,82949.5,93584.5	Slc16a10,Rpf2,Gtf3c6	ENSMUSG00000019838.11,ENSMUSG00000038510.12,ENSMUSG00000019837.8	ENSMUST00000092566.7,ENSMUST00000183309.7,ENSMUST00000217537.1	-,-,-	open_sea	40141759	40142438	21649	TRUE	FALSE
chr10	40164130	40164131	cg28374737_TC21	CG	DCRD	-21876.5,82905.5,93540.5	Slc16a10,Rpf2,Gtf3c6	ENSMUSG00000019838.11,ENSMUSG00000038510.12,ENSMUSG00000019837.8	ENSMUST00000092566.7,ENSMUST00000183309.7,ENSMUST00000217537.1	-,-,-	open_sea	40141759	40142438	21693	TRUE	FALSE
chr10	40165190	40165191	cg28374768_BC21	CG	DCRD	-22936.5,81845.5,92480.5	Slc16a10,Rpf2,Gtf3c6	ENSMUSG00000019838.11,ENSMUSG00000038510.12,ENSMUSG00000019837.8	ENSMUST00000092566.7,ENSMUST00000183309.7,ENSMUST00000217537.1	-,-,-	open_sea	40141759	40142438	22753	TRUE	FALSE
chr10	40165534	40165535	cg28374775_BC11	CG	DCRD	-23280.5,81501.5,92136.5	Slc16a10,Rpf2,Gtf3c6	ENSMUSG00000019838.11,ENSMUSG00000038510.12,ENSMUSG00000019837.8	ENSMUST00000092566.7,ENSMUST00000183309.7,ENSMUST00000217537.1	-,-,-	open_sea	40141759	40142438	23097	TRUE	FALSE
chr10	40175812	40175813	cg28374898_TC21	CG	DCRD	-33558.5,71223.5,81858.5	Slc16a10,Rpf2,Gtf3c6	ENSMUSG00000019838.11,ENSMUSG00000038510.12,ENSMUSG00000019837.8	ENSMUST00000092566.7,ENSMUST00000183309.7,ENSMUST00000217537.1	-,-,-	open_sea	40141759	40142438	33375	TRUE	FALSE
chr10	40183381	40183382	cg28374975_BC21	CG	DCRD	-41127.5,63654.5,74289.5	Slc16a10,Rpf2,Gtf3c6	ENSMUSG00000019838.11,ENSMUSG00000038510.12,ENSMUSG00000019837.8	ENSMUST00000092566.7,ENSMUST00000183309.7,ENSMUST00000217537.1	-,-,-	open_sea	40141759	40142438	40944	TRUE	FALSE
chr10	40184098	40184099	cg28374983_BC21	CG	DCRD	-41844.5,62937.5,73572.5	Slc16a10,Rpf2,Gtf3c6	ENSMUSG00000019838.11,ENSMUSG00000038510.12,ENSMUSG00000019837.8	ENSMUST00000092566.7,ENSMUST00000183309.7,ENSMUST00000217537.1	-,-,-	open_sea	40141759	40142438	41661	TRUE	FALSE
chr10	40205970	40205971	cg28375196_TC21	CG	DCRD	-63716.5,41065.5,51700.5,96215.5	Slc16a10,Rpf2,Gtf3c6,Amd1	ENSMUSG00000019838.11,ENSMUSG00000038510.12,ENSMUSG00000019837.8,ENSMUSG00000075232.6	ENSMUST00000092566.7,ENSMUST00000183309.7,ENSMUST00000217537.1,ENSMUST00000099945.5	-,-,-,-	open_sea	40246729	40247189	-40759	FALSE	TRUE
chr10	40244196	40244197	cg28375542_BC21	CG	intron	8965.0	Rpf2	ENSMUSG00000038510.12	ENSMUST00000183309.7	-	cpg_shelve	40246729	40247189	-2533	TRUE	FALSE
chr10	40244625	40244626	cg28375548_BC21	CG	exon	-25.5	Rpf2	ENSMUSG00000038510.12	ENSMUST00000183309.7	-	cpg_shelve	40246729	40247189	-2104	FALSE	TRUE
chr10	40247253	40247254	cg28375620_TC21	CG	Promoter	-217.5	Rpf2	ENSMUSG00000038510.12	ENSMUST00000183309.7	-	cpg_shore	40246729	40247189	65	TRUE	FALSE
chr10	40249730	40249731	cg28375649_BC21	CG	exon	963.5	Gtf3c6	ENSMUSG00000019837.8	ENSMUST00000217537.1	-	cpg_shelve	40246729	40247189	2542	TRUE	FALSE
chr10	40257393	40257394	cg28375747_TC21	CG	Promoter	277.5	Gtf3c6	ENSMUSG00000019837.8	ENSMUST00000217537.1	-	cpg_shore	40257439	40257793	-46	TRUE	FALSE
chr10	40257653	40257654	cg28375764_TC21	CG	Promoter	17.5	Gtf3c6	ENSMUSG00000019837.8	ENSMUST00000217537.1	-	cpg_island	40257439	40257793	0	TRUE	FALSE
chr10	40257791	40257792	cg28375778_TC21	CG	Promoter	-120.5	Gtf3c6	ENSMUSG00000019837.8	ENSMUST00000217537.1	-	cpg_island	40257439	40257793	0	TRUE	FALSE
chr10	40258056	40258057	cg28375785_TC21	CG	Promoter	-385.5	Gtf3c6	ENSMUSG00000019837.8	ENSMUST00000217537.1	-	cpg_shore	40257439	40257793	264	TRUE	FALSE
chr10	40258121	40258122	cg28375787_TC11	CG	Promoter	-450.5	Gtf3c6	ENSMUSG00000019837.8	ENSMUST00000217537.1	-	cpg_shore	40257439	40257793	329	TRUE	FALSE
chr10	40260761	40260762	cg28375833_BC21	CG	DCRD	-88546.5,-13725.5,-3090.5,41424.5	Cdk19,Rpf2,Gtf3c6,Amd1	ENSMUSG00000038481.13,ENSMUSG00000038510.12,ENSMUSG00000019837.8,ENSMUSG00000075232.6	ENSMUST00000044672.10,ENSMUST00000183309.7,ENSMUST00000217537.1,ENSMUST00000099945.5	+,-,-,-	cpg_shelve	40257439	40257793	2969	TRUE	FALSE
chr10	40260773	40260774	cg28375834_TC21	CG	DCRD	-88534.5,-13737.5,-3102.5,41412.5	Cdk19,Rpf2,Gtf3c6,Amd1	ENSMUSG00000038481.13,ENSMUSG00000038510.12,ENSMUSG00000019837.8,ENSMUSG00000075232.6	ENSMUST00000044672.10,ENSMUST00000183309.7,ENSMUST00000217537.1,ENSMUST00000099945.5	+,-,-,-	cpg_shelve	40257439	40257793	2981	TRUE	FALSE
chr10	40292011	40292012	cg28376136_TC21	CG	exon	-3.5	Amd1	ENSMUSG00000075232.6	ENSMUST00000099945.5	-	open_sea	40300770	40302743	-8759	TRUE	FALSE
chr10	40294709	40294710	cg28376159_TC21	CG	intron	-113.5	Amd1	ENSMUSG00000075232.6	ENSMUST00000238969.1	-	open_sea	40300770	40302743	-6061	TRUE	FALSE
chr10	40297525	40297526	cg28376180_TC21	CG	intron	2702.5	Amd1	ENSMUSG00000075232.6	ENSMUST00000238969.1	-	cpg_shelve	40300770	40302743	-3245	TRUE	FALSE
chr10	40301079	40301080	cg28376248_BC11	CG	intron	6256.5	Amd1	ENSMUSG00000075232.6	ENSMUST00000238969.1	-	cpg_island	40300770	40302743	0	TRUE	FALSE
chr10	40301725	40301726	cg28376327_TC11	CG	Promoter	460.5	Amd1	ENSMUSG00000075232.6	ENSMUST00000099945.5	-	cpg_island	40300770	40302743	0	TRUE	FALSE
chr10	40302246	40302247	cg28376347_BC21	CG	Promoter	-60.5	Amd1	ENSMUSG00000075232.6	ENSMUST00000099945.5	-	cpg_island	40300770	40302743	0	TRUE	FALSE
chr10	40302391	40302392	cg28376360_BC21	CG	Promoter	-205.5	Amd1	ENSMUSG00000075232.6	ENSMUST00000099945.5	-	cpg_island	40300770	40302743	0	TRUE	FALSE
chr1	3275903	3275904	cg28376616_TC21	CG	intron	-167086.5	Xkr4	ENSMUSG00000051951.5	ENSMUST00000070533.4	-	open_sea	3531624	3531843	-255721	FALSE	TRUE
chr10	40323725	40323726	cg28376623_TC21	CG	DCRD	-76689.5,-66054.5,-25582.5,-21539.5	Rpf2,Gtf3c6,Cdk19,Amd1	ENSMUSG00000038510.12,ENSMUSG00000019837.8,ENSMUSG00000038481.13,ENSMUSG00000075232.6	ENSMUST00000183309.7,ENSMUST00000217537.1,ENSMUST00000044672.10,ENSMUST00000099945.5	-,-,+,-	open_sea	40300770	40302743	20983	FALSE	TRUE
chr10	40325177	40325178	cg28376654_TC21	CG	DCRD	-78141.5,-67506.5,-24130.5,-22991.5	Rpf2,Gtf3c6,Cdk19,Amd1	ENSMUSG00000038510.12,ENSMUSG00000019837.8,ENSMUSG00000038481.13,ENSMUSG00000075232.6	ENSMUST00000183309.7,ENSMUST00000217537.1,ENSMUST00000044672.10,ENSMUST00000099945.5	-,-,+,-	open_sea	40300770	40302743	22435	FALSE	TRUE
chr10	40334054	40334055	cg28376742_BC21	CG	DCRD	-87018.5,-76383.5,-31868.5,-15253.5	Rpf2,Gtf3c6,Amd1,Cdk19	ENSMUSG00000038510.12,ENSMUSG00000019837.8,ENSMUSG00000075232.6,ENSMUSG00000038481.13	ENSMUST00000183309.7,ENSMUST00000217537.1,ENSMUST00000099945.5,ENSMUST00000044672.10	-,-,-,+	open_sea	40349040	40350160	-14986	TRUE	FALSE
chr10	40347960	40347961	cg28376881_TC21	CG	Promoter	-1347.5	Cdk19	ENSMUSG00000038481.13	ENSMUST00000044672.10	+	cpg_shore	40349040	40350160	-1080	TRUE	FALSE
chr10	40348495	40348496	cg28376894_BC21	CG	Promoter	-812.5	Cdk19	ENSMUSG00000038481.13	ENSMUST00000044672.10	+	cpg_shore	40349040	40350160	-545	TRUE	FALSE
chr10	40348596	40348597	cg28376899_TC21	CG	Promoter	-711.5	Cdk19	ENSMUSG00000038481.13	ENSMUST00000044672.10	+	cpg_shore	40349040	40350160	-444	TRUE	FALSE
chr10	40348690	40348691	cg28376903_TC21	CG	Promoter	-617.5	Cdk19	ENSMUSG00000038481.13	ENSMUST00000044672.10	+	cpg_shore	40349040	40350160	-350	TRUE	FALSE
chr10	40348736	40348737	cg28376905_BC21	CG	Promoter	-571.5	Cdk19	ENSMUSG00000038481.13	ENSMUST00000044672.10	+	cpg_shore	40349040	40350160	-304	TRUE	FALSE
chr10	40349205	40349206	cg28376931_TC21	CG	Promoter	-102.5	Cdk19	ENSMUSG00000038481.13	ENSMUST00000044672.10	+	cpg_island	40349040	40350160	0	TRUE	FALSE
chr10	40349304	40349305	cg28376938_BC11	CG	Promoter	-3.5	Cdk19	ENSMUSG00000038481.13	ENSMUST00000044672.10	+	cpg_island	40349040	40350160	0	TRUE	FALSE
chr10	40351443	40351444	cg28377064_TC21	CG	intron	65119.5	Cdk19	ENSMUSG00000038481.13	ENSMUST00000044672.10	+	cpg_shore	40349040	40350160	1284	TRUE	FALSE
chr10	40351466	40351467	cg28377065_BC21	CG	intron	65096.5	Cdk19	ENSMUSG00000038481.13	ENSMUST00000044672.10	+	cpg_shore	40349040	40350160	1307	TRUE	FALSE
chr10	40352900	40352901	cg28377072_TC11	CG	intron	63662.5	Cdk19	ENSMUSG00000038481.13	ENSMUST00000044672.10	+	cpg_shelve	40349040	40350160	2741	TRUE	FALSE
chr10	40364325	40364326	cg28377166_TC21	CG	intron	52237.5	Cdk19	ENSMUSG00000038481.13	ENSMUST00000044672.10	+	open_sea	40349040	40350160	14166	TRUE	FALSE
chr10	40422933	40422934	cg28377598_TC21	CG	intron	-6370.5	Cdk19	ENSMUSG00000038481.13	ENSMUST00000044672.10	+	open_sea	40349040	40350160	72774	TRUE	FALSE
chr10	40429092	40429093	cg28377659_BC21	CG	intron	-12529.5	Cdk19	ENSMUSG00000038481.13	ENSMUST00000044672.10	+	open_sea	40349040	40350160	78933	TRUE	FALSE
chr10	40434365	40434366	cg28377705_TC21	CG	exon	-6.5	Cdk19	ENSMUSG00000038481.13	ENSMUST00000044672.10	+	open_sea	40349040	40350160	84206	TRUE	FALSE
chr10	40443701	40443702	cg28377802_BC21	CG	intron	-27138.5	Cdk19	ENSMUSG00000038481.13	ENSMUST00000044672.10	+	open_sea	40349040	40350160	93542	TRUE	FALSE
chr10	40444874	40444875	cg28377813_TC21	CG	intron	-28311.5	Cdk19	ENSMUSG00000038481.13	ENSMUST00000044672.10	+	open_sea	40349040	40350160	94715	TRUE	FALSE
chr10	40446384	40446385	cg28377825_BC21	CG	intron	-29821.5	Cdk19	ENSMUSG00000038481.13	ENSMUST00000044672.10	+	open_sea	40349040	40350160	96225	TRUE	FALSE
chr10	40447969	40447970	cg28377836_BC21	CG	intron	-31406.5	Cdk19	ENSMUSG00000038481.13	ENSMUST00000044672.10	+	open_sea	40349040	40350160	97810	TRUE	FALSE
chr10	40448273	40448274	cg28377839_BC21	CG	intron	-31710.5	Cdk19	ENSMUSG00000038481.13	ENSMUST00000044672.10	+	open_sea	40349040	40350160	98114	TRUE	FALSE
chr10	40452000	40452001	cg28377873_TC21	CG	intron	-35437.5	Cdk19	ENSMUSG00000038481.13	ENSMUST00000044672.10	+	open_sea	40349040	40350160	101841	TRUE	FALSE
chr10	40459393	40459394	cg28377929_BC11	CG	intron	-42830.5	Cdk19	ENSMUSG00000038481.13	ENSMUST00000044672.10	+	open_sea	40565346	40565589	-105953	TRUE	FALSE
chr10	40476523	40476524	cg28378089_BC21	CG	intron	-59960.5	Cdk19	ENSMUSG00000038481.13	ENSMUST00000044672.10	+	open_sea	40565346	40565589	-88823	TRUE	FALSE
chr10	40495062	40495063	cg28378287_TC21	CG	DCRD	-75273.5	Slc22a16	ENSMUSG00000019834.15	ENSMUST00000078314.13	+	open_sea	40565346	40565589	-70284	TRUE	FALSE
chr10	40497523	40497524	cg28378312_BC11	CG	DCRD	-72812.5	Slc22a16	ENSMUSG00000019834.15	ENSMUST00000078314.13	+	open_sea	40565346	40565589	-67823	TRUE	FALSE
chr10	40499406	40499407	cg28378335_TC21	CG	DCRD	-70929.5	Slc22a16	ENSMUSG00000019834.15	ENSMUST00000078314.13	+	open_sea	40565346	40565589	-65940	TRUE	FALSE
chr10	40500002	40500003	cg28378346_BC21	CG	DCRD	-70333.5	Slc22a16	ENSMUSG00000019834.15	ENSMUST00000078314.13	+	open_sea	40565346	40565589	-65344	TRUE	FALSE
chr10	40501740	40501741	cg28378377_BC21	CG	DCRD	-68595.5	Slc22a16	ENSMUSG00000019834.15	ENSMUST00000078314.13	+	open_sea	40565346	40565589	-63606	TRUE	FALSE
chr10	40511661	40511662	cg28378452_BC11	CG	DCRD	-58674.5	Slc22a16	ENSMUSG00000019834.15	ENSMUST00000078314.13	+	open_sea	40565346	40565589	-53685	TRUE	FALSE
chr10	40527855	40527856	cg28378654_BC11	CG	DCRD	-42480.5	Slc22a16	ENSMUSG00000019834.15	ENSMUST00000078314.13	+	open_sea	40565346	40565589	-37491	TRUE	FALSE
chr10	40548879	40548880	cg28378858_TC21	CG	DCRD	-81131.5,-21456.5	Ddo,Slc22a16	ENSMUSG00000063428.8,ENSMUSG00000019834.15	ENSMUST00000019977.7,ENSMUST00000078314.13	+,+	open_sea	40565346	40565589	-16467	TRUE	FALSE
chr10	40566676	40566677	cg28379056_BC21	CG	DCRD	-63334.5,-3659.5	Ddo,Slc22a16	ENSMUSG00000063428.8,ENSMUSG00000019834.15	ENSMUST00000019977.7,ENSMUST00000078314.13	+,+	cpg_shore	40565346	40565589	1088	TRUE	FALSE
chr10	40570329	40570330	cg28379081_BC21	CG	Promoter	-6.5	Slc22a16	ENSMUSG00000019834.15	ENSMUST00000078314.13	+	open_sea	40565346	40565589	4741	TRUE	FALSE
chr10	40570345	40570346	cg28379082_BC21	CG	Promoter	9.5	Slc22a16	ENSMUSG00000019834.15	ENSMUST00000078314.13	+	open_sea	40565346	40565589	4757	TRUE	FALSE
chr10	40570574	40570575	cg28379095_BC21	CG	Promoter	238.5	Slc22a16	ENSMUSG00000019834.15	ENSMUST00000078314.13	+	open_sea	40565346	40565589	4986	TRUE	FALSE
chr10	40570706	40570707	cg28379097_BC21	CG	Promoter	370.5	Slc22a16	ENSMUSG00000019834.15	ENSMUST00000078314.13	+	open_sea	40565346	40565589	5118	TRUE	FALSE
chr10	40571087	40571088	cg28379104_TC21	CG	intron	16146.5	Slc22a16	ENSMUSG00000019834.15	ENSMUST00000078314.13	+	open_sea	40565346	40565589	5499	TRUE	FALSE
chr10	40577604	40577605	cg28379176_TC21	CG	intron	9629.5	Slc22a16	ENSMUSG00000019834.15	ENSMUST00000078314.13	+	open_sea	40565346	40565589	12016	FALSE	TRUE
chr10	40629768	40629769	cg28379599_TC21	CG	Promoter	-242.5	Ddo	ENSMUSG00000063428.8	ENSMUST00000019977.7	+	open_sea	40683153	40683657	-53385	TRUE	FALSE
chr10	40629835	40629836	cg28379600_BC21	CG	Promoter	-175.5	Ddo	ENSMUSG00000063428.8	ENSMUST00000019977.7	+	open_sea	40683153	40683657	-53318	TRUE	FALSE
chr10	40629885	40629886	cg28379601_BC21	CG	Promoter	-125.5	Ddo	ENSMUSG00000063428.8	ENSMUST00000019977.7	+	open_sea	40683153	40683657	-53268	TRUE	FALSE
chr10	40630304	40630305	cg28379604_BC21	CG	Promoter	293.5	Ddo	ENSMUSG00000063428.8	ENSMUST00000019977.7	+	open_sea	40683153	40683657	-52849	TRUE	FALSE
chr10	40637485	40637486	cg28379696_TC21	CG	exon	-52.5	Ddo	ENSMUSG00000063428.8	ENSMUST00000019977.7	+	open_sea	40683153	40683657	-45668	TRUE	FALSE
chr10	40638523	40638524	cg28379717_BC21	CG	intron	1447.5	Ddo	ENSMUSG00000063428.8	ENSMUST00000019977.7	+	open_sea	40683153	40683657	-44630	TRUE	FALSE
chr10	40639696	40639697	cg28379743_TC11	CG	intron	274.5	Ddo	ENSMUSG00000063428.8	ENSMUST00000019977.7	+	open_sea	40683153	40683657	-43457	TRUE	FALSE
chr10	40640330	40640331	cg28379757_BC21	CG	intron	-359.5	Ddo	ENSMUSG00000063428.8	ENSMUST00000019977.7	+	open_sea	40683153	40683657	-42823	TRUE	FALSE
chr10	40648030	40648031	cg28379852_BC21	CG	exon	672.0	Ddo	ENSMUSG00000063428.8	ENSMUST00000019977.7	+	open_sea	40683153	40683657	-35123	TRUE	FALSE
chr10	40673593	40673594	cg28380057_TC21	CG	DCRD	-9688.5,43582.5	Mettl24,Ddo	ENSMUSG00000045555.3,ENSMUSG00000063428.8	ENSMUST00000058747.3,ENSMUST00000019977.7	+,+	open_sea	40683153	40683657	-9560	TRUE	FALSE
chr10	40674251	40674252	cg28380063_BC11	CG	DCRD	-9030.5,44240.5	Mettl24,Ddo	ENSMUSG00000045555.3,ENSMUSG00000063428.8	ENSMUST00000058747.3,ENSMUST00000019977.7	+,+	open_sea	40683153	40683657	-8902	TRUE	FALSE
chr10	40676054	40676055	cg28380090_TC21	CG	DCRD	-7227.5,46043.5	Mettl24,Ddo	ENSMUSG00000045555.3,ENSMUSG00000063428.8	ENSMUST00000058747.3,ENSMUST00000019977.7	+,+	open_sea	40683153	40683657	-7099	TRUE	FALSE
chr10	40683645	40683646	cg28380236_BC21	CG	Promoter	363.5	Mettl24	ENSMUSG00000045555.3	ENSMUST00000058747.3	+	cpg_island	40683153	40683657	0	TRUE	FALSE
chr10	40683719	40683720	cg28380238_TC11	CG	Promoter	437.5	Mettl24	ENSMUSG00000045555.3	ENSMUST00000058747.3	+	cpg_shore	40683153	40683657	63	TRUE	FALSE
chr10	40685977	40685978	cg28380265_TC21	CG	intron	61205.0	Mettl24	ENSMUSG00000045555.3	ENSMUST00000058747.3	+	cpg_shelve	40683153	40683657	2321	TRUE	FALSE
chr10	40713666	40713667	cg28380403_TC21	CG	intron	33516.0	Mettl24	ENSMUSG00000045555.3	ENSMUST00000058747.3	+	open_sea	40683153	40683657	30010	TRUE	FALSE
chr10	40713949	40713950	cg28380408_BC21	CG	intron	33233.0	Mettl24	ENSMUSG00000045555.3	ENSMUST00000058747.3	+	open_sea	40683153	40683657	30293	TRUE	FALSE
chr10	40724264	40724265	cg28380536_BC21	CG	intron	22918.0	Mettl24	ENSMUSG00000045555.3	ENSMUST00000058747.3	+	open_sea	40683153	40683657	40608	TRUE	FALSE
chr10	40725709	40725710	cg28380550_BC21	CG	intron	21473.0	Mettl24	ENSMUSG00000045555.3	ENSMUST00000058747.3	+	open_sea	40683153	40683657	42053	TRUE	FALSE
chr10	40738005	40738006	cg28380684_BC11	CG	intron	9177.0	Mettl24	ENSMUSG00000045555.3	ENSMUST00000058747.3	+	open_sea	40683153	40683657	54349	TRUE	FALSE
chr10	40748002	40748003	cg28380772_TC21	CG	intron	-820.0	Mettl24	ENSMUSG00000045555.3	ENSMUST00000058747.3	+	open_sea	40683153	40683657	64346	TRUE	FALSE
chr10	40750181	40750182	cg28380787_BC21	CG	intron	-2999.0	Mettl24	ENSMUSG00000045555.3	ENSMUST00000058747.3	+	open_sea	40683153	40683657	66525	TRUE	FALSE
chr10	40750948	40750949	cg28380797_TC11	CG	intron	-3766.0	Mettl24	ENSMUSG00000045555.3	ENSMUST00000058747.3	+	open_sea	40683153	40683657	67292	TRUE	FALSE
chr10	40761991	40761992	cg28380928_TC21	CG	intron	-14809.0	Mettl24	ENSMUSG00000045555.3	ENSMUST00000058747.3	+	open_sea	40683153	40683657	78335	TRUE	FALSE
chr10	40763443	40763444	cg28380947_BC21	CG	intron	-16261.0	Mettl24	ENSMUSG00000045555.3	ENSMUST00000058747.3	+	open_sea	40683153	40683657	79787	TRUE	FALSE
chr10	40800004	40800005	cg28381201_BC21	CG	intron	-52822.0	Mettl24	ENSMUSG00000045555.3	ENSMUST00000058747.3	+	open_sea	40883344	40884526	-83340	TRUE	FALSE
chr10	40829687	40829688	cg28381472_TC21	CG	DCRD	-54139.5,53623.5	Wasf1,Cdc40	ENSMUSG00000019831.14,ENSMUSG00000038446.8	ENSMUST00000105509.1,ENSMUST00000044166.8	+,-	open_sea	40883344	40884526	-53657	FALSE	TRUE
chr10	40842198	40842199	cg28381648_BC11	CG	intron	-15267.5	Cdc40	ENSMUSG00000038446.8	ENSMUST00000044166.8	-	open_sea	40883344	40884526	-41146	TRUE	FALSE
chr10	40844625	40844626	cg28381685_BC21	CG	intron	-12840.5	Cdc40	ENSMUSG00000038446.8	ENSMUST00000044166.8	-	open_sea	40883344	40884526	-38719	TRUE	FALSE
chr10	40857782	40857783	cg28381836_TC11	CG	intron	316.5	Cdc40	ENSMUSG00000038446.8	ENSMUST00000044166.8	-	open_sea	40883344	40884526	-25562	TRUE	FALSE
chr10	40862157	40862158	cg28381878_BC21	CG	intron	4691.5	Cdc40	ENSMUSG00000038446.8	ENSMUST00000044166.8	-	open_sea	40883344	40884526	-21187	TRUE	FALSE
chr10	40880230	40880231	cg28382031_TC11	CG	intron	22764.5	Cdc40	ENSMUSG00000038446.8	ENSMUST00000044166.8	-	cpg_shelve	40883344	40884526	-3114	TRUE	FALSE
chr10	40881170	40881171	cg28382044_TC21	CG	intron	23704.5	Cdc40	ENSMUSG00000038446.8	ENSMUST00000044166.8	-	cpg_shelve	40883344	40884526	-2174	TRUE	FALSE
chr10	40883113	40883114	cg28382088_BC21	CG	Promoter	-713.5,197.5	Wasf1,Cdc40	ENSMUSG00000019831.14,ENSMUSG00000038446.8	ENSMUST00000105509.1,ENSMUST00000044166.8	+,-	cpg_shore	40883344	40884526	-231	TRUE	FALSE
chr10	40883304	40883305	cg28382092_BC21	CG	Promoter	-522.5,6.5	Wasf1,Cdc40	ENSMUSG00000019831.14,ENSMUSG00000038446.8	ENSMUST00000105509.1,ENSMUST00000044166.8	+,-	cpg_shore	40883344	40884526	-40	TRUE	FALSE
chr10	40883344	40883345	cg28382093_TC21	CG	Promoter	-482.5,-33.5	Wasf1,Cdc40	ENSMUSG00000019831.14,ENSMUSG00000038446.8	ENSMUST00000105509.1,ENSMUST00000044166.8	+,-	cpg_island	40883344	40884526	0	TRUE	FALSE
chr10	40885559	40885560	cg28382251_BC21	CG	intron	25462.5	Wasf1	ENSMUSG00000019831.14	ENSMUST00000019975.13	+	cpg_shore	40883344	40884526	1034	TRUE	FALSE
chr10	40909349	40909350	cg28382463_BC21	CG	intron	1672.5	Wasf1	ENSMUSG00000019831.14	ENSMUST00000019975.13	+	open_sea	40883344	40884526	24824	TRUE	FALSE
chr10	40920305	40920306	cg28382566_TC21	CG	exon	22.5	Wasf1	ENSMUSG00000019831.14	ENSMUST00000019975.13	+	open_sea	40883344	40884526	35780	TRUE	FALSE
chr10	40931829	40931830	cg28382706_TC21	CG	intron	-20807.5	Wasf1	ENSMUSG00000019831.14	ENSMUST00000019975.13	+	open_sea	40883344	40884526	47304	TRUE	FALSE
chr10	40971058	40971059	cg28383140_BC21	CG	DCRD	-87747.5,87231.5	Cdc40,Wasf1	ENSMUSG00000038446.8,ENSMUSG00000019831.14	ENSMUST00000044166.8,ENSMUST00000105509.1	-,+	open_sea	40883344	40884526	86533	TRUE	FALSE
chr10	40989023	40989024	cg28383293_TC21	CG	DCRD	83261.5	Gpr6	ENSMUSG00000046922.7	ENSMUST00000061796.7	-	open_sea	41070803	41071589	-81780	FALSE	TRUE
chr10	41004570	41004571	cg28383431_TC21	CG	DCRD	67714.5	Gpr6	ENSMUSG00000046922.7	ENSMUST00000061796.7	-	open_sea	41070803	41071589	-66233	TRUE	FALSE
chr10	41016727	41016728	cg28383550_TC21	CG	DCRD	55557.5	Gpr6	ENSMUSG00000046922.7	ENSMUST00000061796.7	-	open_sea	41070803	41071589	-54076	FALSE	TRUE
chr10	41018660	41018661	cg28383565_TC11	CG	DCRD	53624.5	Gpr6	ENSMUSG00000046922.7	ENSMUST00000061796.7	-	open_sea	41070803	41071589	-52143	TRUE	FALSE
chr10	41035109	41035110	cg28383699_BC21	CG	DCRD	37175.5	Gpr6	ENSMUSG00000046922.7	ENSMUST00000061796.7	-	open_sea	41070803	41071589	-35694	TRUE	FALSE
chr10	41035149	41035150	cg28383701_BC21	CG	DCRD	37135.5	Gpr6	ENSMUSG00000046922.7	ENSMUST00000061796.7	-	open_sea	41070803	41071589	-35654	TRUE	FALSE
chr10	41042341	41042342	cg28383795_BC11	CG	DCRD	29943.5	Gpr6	ENSMUSG00000046922.7	ENSMUST00000061796.7	-	open_sea	41070803	41071589	-28462	TRUE	FALSE
chr10	41045054	41045055	cg28383821_BC11	CG	DCRD	27230.5	Gpr6	ENSMUSG00000046922.7	ENSMUST00000061796.7	-	open_sea	41070803	41071589	-25749	TRUE	FALSE
chr10	41048218	41048219	cg28383846_TC11	CG	DCRD	24066.5	Gpr6	ENSMUSG00000046922.7	ENSMUST00000061796.7	-	open_sea	41070803	41071589	-22585	TRUE	FALSE
chr10	41060314	41060315	cg28383929_BC21	CG	DCRD	11970.5	Gpr6	ENSMUSG00000046922.7	ENSMUST00000061796.7	-	open_sea	41070803	41071589	-10489	TRUE	FALSE
chr10	41070432	41070433	cg28383996_BC21	CG	3'-UTR	196.5	Gpr6	ENSMUSG00000046922.7	ENSMUST00000061796.7	-	cpg_shore	41070803	41071589	-371	TRUE	FALSE
chr10	41070820	41070821	cg28384007_BC21	CG	exon	30.5	Gpr6	ENSMUSG00000046922.7	ENSMUST00000061796.7	-	cpg_island	41070803	41071589	0	TRUE	FALSE
chr10	41070845	41070846	cg28384009_BC11	CG	exon	55.5	Gpr6	ENSMUSG00000046922.7	ENSMUST00000061796.7	-	cpg_island	41070803	41071589	0	TRUE	FALSE
chr10	41070947	41070948	cg28384017_TC11	CG	exon	157.5	Gpr6	ENSMUSG00000046922.7	ENSMUST00000061796.7	-	cpg_island	41070803	41071589	0	TRUE	FALSE
chr10	41071028	41071029	cg28384019_BC21	CG	exon	238.5	Gpr6	ENSMUSG00000046922.7	ENSMUST00000061796.7	-	cpg_island	41070803	41071589	0	TRUE	FALSE
chr10	41071193	41071194	cg28384030_BC21	CG	exon	403.5	Gpr6	ENSMUSG00000046922.7	ENSMUST00000061796.7	-	cpg_island	41070803	41071589	0	TRUE	FALSE
chr10	41071322	41071323	cg28384042_BC11	CG	exon	532.5	Gpr6	ENSMUSG00000046922.7	ENSMUST00000061796.7	-	cpg_island	41070803	41071589	0	TRUE	FALSE
chr10	41071427	41071428	cg28384047_TC21	CG	exon	637.5	Gpr6	ENSMUSG00000046922.7	ENSMUST00000061796.7	-	cpg_island	41070803	41071589	0	TRUE	FALSE
chr10	41071794	41071795	cg28384075_TC11	CG	Promoter	490.5	Gpr6	ENSMUSG00000046922.7	ENSMUST00000061796.7	-	cpg_shore	41070803	41071589	206	TRUE	FALSE
chr10	41071916	41071917	cg28384077_TC21	CG	Promoter	368.5	Gpr6	ENSMUSG00000046922.7	ENSMUST00000061796.7	-	cpg_shore	41072162	41072365	-246	TRUE	FALSE
chr10	41072407	41072408	cg28384104_BC11	CG	Promoter	-122.5	Gpr6	ENSMUSG00000046922.7	ENSMUST00000061796.7	-	cpg_shore	41072162	41072365	43	TRUE	FALSE
chr10	41072600	41072601	cg28384106_BC11	CG	Promoter	-315.5	Gpr6	ENSMUSG00000046922.7	ENSMUST00000061796.7	-	cpg_shore	41072162	41072365	236	TRUE	FALSE
chr10	41075319	41075320	cg28384133_BC21	CG	DCRD	-3034.5	Gpr6	ENSMUSG00000046922.7	ENSMUST00000061796.7	-	cpg_shelve	41072162	41072365	2955	TRUE	FALSE
chr10	41075418	41075419	cg28384134_BC11	CG	DCRD	-3133.5	Gpr6	ENSMUSG00000046922.7	ENSMUST00000061796.7	-	cpg_shelve	41072162	41072365	3054	TRUE	FALSE
chr10	41103601	41103602	cg28384385_BC21	CG	DCRD	-31316.5	Gpr6	ENSMUSG00000046922.7	ENSMUST00000061796.7	-	open_sea	41072162	41072365	31237	TRUE	FALSE
chr10	41138097	41138098	cg28384650_BC21	CG	DCRD	-65812.5	Gpr6	ENSMUSG00000046922.7	ENSMUST00000061796.7	-	open_sea	41072162	41072365	65733	TRUE	FALSE
chr10	41138300	41138301	cg28384652_BC21	CG	DCRD	-66015.5	Gpr6	ENSMUSG00000046922.7	ENSMUST00000061796.7	-	open_sea	41072162	41072365	65936	TRUE	FALSE
chr10	41151660	41151661	cg28384799_TC11	CG	DCRD	-79375.5	Gpr6	ENSMUSG00000046922.7	ENSMUST00000061796.7	-	open_sea	41072162	41072365	79296	TRUE	FALSE
chr10	41199536	41199537	cg28385187_BC21	CG	intron	-46179.5	Fig4	ENSMUSG00000038417.4	ENSMUST00000043814.4	-	open_sea	41302854	41303319	-103318	TRUE	FALSE
chr10	41199759	41199760	cg28385192_TC21	CG	intron	-45956.5	Fig4	ENSMUSG00000038417.4	ENSMUST00000043814.4	-	open_sea	41302854	41303319	-103095	TRUE	FALSE
chr10	41204412	41204413	cg28385250_TC21	CG	intron	-41303.5	Fig4	ENSMUSG00000038417.4	ENSMUST00000043814.4	-	open_sea	41302854	41303319	-98442	TRUE	FALSE
chr10	41228158	41228159	cg28385459_BC21	CG	exon	-46.0	Fig4	ENSMUSG00000038417.4	ENSMUST00000043814.4	-	open_sea	41302854	41303319	-74696	TRUE	FALSE
chr10	41234949	41234950	cg28385535_BC11	CG	intron	-10766.5	Fig4	ENSMUSG00000038417.4	ENSMUST00000043814.4	-	open_sea	41302854	41303319	-67905	TRUE	FALSE
chr10	41251364	41251365	cg28385716_BC21	CG	intron	5648.5	Fig4	ENSMUSG00000038417.4	ENSMUST00000043814.4	-	open_sea	41302854	41303319	-51490	TRUE	FALSE
chr10	41255918	41255919	cg28385793_TC21	CG	intron	10202.5	Fig4	ENSMUSG00000038417.4	ENSMUST00000043814.4	-	open_sea	41302854	41303319	-46936	TRUE	FALSE
chr10	41259619	41259620	cg28385841_BC21	CG	intron	13903.5	Fig4	ENSMUSG00000038417.4	ENSMUST00000043814.4	-	open_sea	41302854	41303319	-43235	TRUE	FALSE
chr10	41267730	41267731	cg28385935_TC21	CG	exon	-20.5	Fig4	ENSMUSG00000038417.4	ENSMUST00000043814.4	-	open_sea	41302854	41303319	-35124	TRUE	FALSE
chr10	41272044	41272045	cg28385991_TC11	CG	intron	26328.5	Fig4	ENSMUSG00000038417.4	ENSMUST00000043814.4	-	open_sea	41302854	41303319	-30810	TRUE	FALSE
chr10	41272054	41272055	cg28385992_BC21	CG	intron	26338.5	Fig4	ENSMUSG00000038417.4	ENSMUST00000043814.4	-	open_sea	41302854	41303319	-30800	TRUE	FALSE
chr10	41272088	41272089	cg28385995_TC11	CG	intron	26372.5	Fig4	ENSMUSG00000038417.4	ENSMUST00000043814.4	-	open_sea	41302854	41303319	-30766	TRUE	FALSE
chr10	41285372	41285373	cg28386116_BC21	CG	exon	21.0	Fig4	ENSMUSG00000038417.4	ENSMUST00000043814.4	-	open_sea	41302854	41303319	-17482	TRUE	FALSE
chr10	41303019	41303020	cg28386323_TC21	CG	Promoter	-960.5,240.5	Ak9,Fig4	ENSMUSG00000091415.5,ENSMUSG00000038417.4	ENSMUST00000173494.3,ENSMUST00000043814.4	+,-	cpg_island	41302854	41303319	0	TRUE	FALSE
chr10	41303137	41303138	cg28386333_BC21	CG	Promoter	-842.5,122.5	Ak9,Fig4	ENSMUSG00000091415.5,ENSMUSG00000038417.4	ENSMUST00000173494.3,ENSMUST00000043814.4	+,-	cpg_island	41302854	41303319	0	TRUE	FALSE
chr10	41303889	41303890	cg28386361_BC11	CG	Promoter	-629.5,-90.5	Fig4,Ak9	ENSMUSG00000038417.4,ENSMUSG00000091415.5	ENSMUST00000043814.4,ENSMUST00000173494.3	-,+	cpg_shore	41302854	41303319	571	TRUE	FALSE
chr10	41303936	41303937	cg28386364_TC21	CG	Promoter	-676.5,-43.5	Fig4,Ak9	ENSMUSG00000038417.4,ENSMUSG00000091415.5	ENSMUST00000043814.4,ENSMUST00000173494.3	-,+	cpg_shore	41302854	41303319	618	TRUE	FALSE
chr10	41304226	41304227	cg28386373_TC21	CG	Promoter	-966.5,246.5	Fig4,Ak9	ENSMUSG00000038417.4,ENSMUSG00000091415.5	ENSMUST00000043814.4,ENSMUST00000173494.3	-,+	cpg_shore	41302854	41303319	908	TRUE	FALSE
chr10	41320440	41320441	cg28386504_BC21	CG	exon	28.5	Ak9	ENSMUSG00000091415.5	ENSMUST00000173494.3	+	open_sea	41302854	41303319	17122	TRUE	FALSE
chr10	41347149	41347150	cg28386749_TC21	CG	exon	42.5	Ak9	ENSMUSG00000091415.5	ENSMUST00000173494.3	+	open_sea	41302854	41303319	43831	TRUE	FALSE
chr10	41351551	41351552	cg28386786_BC21	CG	intron	17705.5	Ak9	ENSMUSG00000091415.5	ENSMUST00000173494.3	+	open_sea	41398995	41399199	-47444	TRUE	FALSE
chr10	41364912	41364913	cg28386908_BC21	CG	intron	4344.5	Ak9	ENSMUSG00000091415.5	ENSMUST00000173494.3	+	open_sea	41398995	41399199	-34083	TRUE	FALSE
chr10	41378180	41378181	cg28386996_TC21	CG	intron	-8923.5	Ak9	ENSMUSG00000091415.5	ENSMUST00000173494.3	+	open_sea	41398995	41399199	-20815	FALSE	TRUE
chr10	41379064	41379065	cg28387004_BC21	CG	intron	-9807.5	Ak9	ENSMUSG00000091415.5	ENSMUST00000173494.3	+	open_sea	41398995	41399199	-19931	FALSE	TRUE
chr10	41380210	41380211	cg28387035_BC21	CG	intron	-10953.5	Ak9	ENSMUSG00000091415.5	ENSMUST00000173494.3	+	open_sea	41398995	41399199	-18785	FALSE	TRUE
chr10	41385696	41385697	cg28387122_BC21	CG	intron	-16439.5	Ak9	ENSMUSG00000091415.5	ENSMUST00000173494.3	+	open_sea	41398995	41399199	-13299	TRUE	FALSE
chr10	41385943	41385944	cg28387127_TC21	CG	intron	-16686.5	Ak9	ENSMUSG00000091415.5	ENSMUST00000173494.3	+	open_sea	41398995	41399199	-13052	TRUE	FALSE
chr10	41393728	41393729	cg28387215_BC21	CG	intron	-24471.5	Ak9	ENSMUSG00000091415.5	ENSMUST00000173494.3	+	open_sea	41398995	41399199	-5267	TRUE	FALSE
chr10	41403883	41403884	cg28387313_TC21	CG	intron	-34626.5	Ak9	ENSMUSG00000091415.5	ENSMUST00000173494.3	+	open_sea	41398995	41399199	4685	TRUE	FALSE
chr10	41409933	41409934	cg28387379_TC11	CG	intron	-40676.5	Ak9	ENSMUSG00000091415.5	ENSMUST00000173494.3	+	open_sea	41398995	41399199	10735	TRUE	FALSE
chr10	41410753	41410754	cg28387386_TC11	CG	intron	-41496.5	Ak9	ENSMUSG00000091415.5	ENSMUST00000173494.3	+	open_sea	41398995	41399199	11555	FALSE	TRUE
chr10	41420436	41420437	cg28387446_BC21	CG	intron	-51179.5	Ak9	ENSMUSG00000091415.5	ENSMUST00000173494.3	+	open_sea	41437197	41437752	-16761	TRUE	FALSE
chr10	41436249	41436250	cg28387615_BC21	CG	DCRD	-83164.5,-54189.5,-40064.5,-14133.5,54090.5	Cd164,Ppil6,Mical1,Zbtb24,Smpd2	ENSMUSG00000019818.15,ENSMUSG00000078451.5,ENSMUSG00000019823.17,ENSMUSG00000019826.11,ENSMUSG00000019822.12	ENSMUST00000019962.14,ENSMUST00000105507.4,ENSMUST00000019967.15,ENSMUST00000080771.9,ENSMUST00000019965.12	+,+,+,+,-	cpg_shore	41437197	41437752	-948	TRUE	FALSE
chr10	41450142	41450143	cg28387845_BC21	CG	Promoter	-240.5	Zbtb24	ENSMUSG00000019826.11	ENSMUST00000080771.9	+	cpg_shore	41450337	41450690	-195	TRUE	FALSE
chr10	41450194	41450195	cg28387847_BC21	CG	Promoter	-188.5	Zbtb24	ENSMUSG00000019826.11	ENSMUST00000080771.9	+	cpg_shore	41450337	41450690	-143	TRUE	FALSE
chr10	41450721	41450722	cg28387896_TC21	CG	Promoter	338.5	Zbtb24	ENSMUSG00000019826.11	ENSMUST00000080771.9	+	cpg_shore	41450337	41450690	32	TRUE	FALSE
chr10	41451517	41451518	cg28387916_BC11	CG	exon	61.0	Zbtb24	ENSMUSG00000019826.11	ENSMUST00000080771.9	+	cpg_shore	41450337	41450690	828	TRUE	FALSE
chr10	41453021	41453022	cg28387946_BC21	CG	intron	4957.0	Zbtb24	ENSMUSG00000019826.11	ENSMUST00000080771.9	+	cpg_shelve	41450337	41450690	2332	TRUE	FALSE
chr10	41464001	41464002	cg28388063_TC21	CG	intron	-6023.0	Zbtb24	ENSMUSG00000019826.11	ENSMUST00000080771.9	+	open_sea	41450337	41450690	13312	TRUE	FALSE
chr10	41464542	41464543	cg28388073_TC21	CG	exon	383.0	Zbtb24	ENSMUSG00000019826.11	ENSMUST00000080771.9	+	open_sea	41450337	41450690	13853	TRUE	FALSE
chr10	41464573	41464574	cg28388074_BC21	CG	exon	352.0	Zbtb24	ENSMUSG00000019826.11	ENSMUST00000080771.9	+	open_sea	41450337	41450690	13884	TRUE	FALSE
chr10	41471283	41471284	cg28388150_BC21	CG	DCRD	-48130.5,-19155.5,-5030.5,19056.5,20900.5	Cd164,Ppil6,Mical1,Smpd2,Zbtb24	ENSMUSG00000019818.15,ENSMUSG00000078451.5,ENSMUSG00000019823.17,ENSMUSG00000019822.12,ENSMUSG00000019826.11	ENSMUST00000019962.14,ENSMUST00000105507.4,ENSMUST00000019967.15,ENSMUST00000019965.12,ENSMUST00000080771.9	+,+,+,-,+	open_sea	41490045	41490803	-18762	TRUE	FALSE
chr10	41476251	41476252	cg28388197_BC21	CG	Promoter	-62.5	Mical1	ENSMUSG00000019823.17	ENSMUST00000019967.15	+	open_sea	41490045	41490803	-13794	FALSE	TRUE
chr10	41476394	41476395	cg28388205_BC11	CG	Promoter	80.5	Mical1	ENSMUSG00000019823.17	ENSMUST00000019967.15	+	open_sea	41490045	41490803	-13651	TRUE	FALSE
chr10	41476742	41476743	cg28388222_TC21	CG	Promoter	428.5	Mical1	ENSMUSG00000019823.17	ENSMUST00000019967.15	+	open_sea	41490045	41490803	-13303	TRUE	FALSE
chr10	41476848	41476849	cg28388224_BC11	CG	intron	4823.5	Mical1	ENSMUSG00000019823.17	ENSMUST00000019967.15	+	open_sea	41490045	41490803	-13197	TRUE	FALSE
chr10	41481193	41481194	cg28388310_TC21	CG	exon	69.0	Mical1	ENSMUSG00000019823.17	ENSMUST00000019967.15	+	open_sea	41490045	41490803	-8852	TRUE	FALSE
chr10	41483435	41483436	cg28388360_TC21	CG	intron	-1763.5	Mical1	ENSMUSG00000019823.17	ENSMUST00000019967.15	+	open_sea	41490045	41490803	-6610	TRUE	FALSE
chr10	41484429	41484430	cg28388376_BC21	CG	exon	24.5	Mical1	ENSMUSG00000019823.17	ENSMUST00000019967.15	+	open_sea	41490045	41490803	-5616	TRUE	FALSE
chr10	41484697	41484698	cg28388379_BC21	CG	intron	-3025.5	Mical1	ENSMUSG00000019823.17	ENSMUST00000019967.15	+	open_sea	41490045	41490803	-5348	TRUE	FALSE
chr10	41487737	41487738	cg28388438_TC21	CG	exon	-11.0	Smpd2	ENSMUSG00000019822.12	ENSMUST00000019965.12	-	cpg_shelve	41490045	41490803	-2308	TRUE	FALSE
chr10	41489515	41489516	cg28388467_TC21	CG	Promoter	-923.5	Ppil6	ENSMUSG00000078451.5	ENSMUST00000105507.4	+	cpg_shore	41490045	41490803	-530	TRUE	FALSE
chr10	41490291	41490292	cg28388501_BC21	CG	Promoter	-147.5,48.5	Ppil6,Smpd2	ENSMUSG00000078451.5,ENSMUSG00000019822.12	ENSMUST00000105507.4,ENSMUST00000019965.12	+,-	cpg_island	41490045	41490803	0	TRUE	FALSE
chr10	41490550	41490551	cg28388525_TC21	CG	Promoter	-210.5,111.5	Smpd2,Ppil6	ENSMUSG00000019822.12,ENSMUSG00000078451.5	ENSMUST00000019965.12,ENSMUST00000105507.4	-,+	cpg_island	41490045	41490803	0	TRUE	FALSE
chr10	41501972	41501973	cg28388683_TC21	CG	intron	390.0	Ppil6	ENSMUSG00000078451.5	ENSMUST00000105507.4	+	open_sea	41490045	41490803	11170	TRUE	FALSE
chr10	41506392	41506393	cg28388718_BC21	CG	intron	-4030.0	Ppil6	ENSMUSG00000078451.5	ENSMUST00000105507.4	+	open_sea	41518857	41519970	-12465	TRUE	FALSE
chr10	41514111	41514112	cg28388802_BC11	CG	exon	77.0	Ppil6	ENSMUSG00000078451.5	ENSMUST00000105507.4	+	open_sea	41518857	41519970	-4746	TRUE	FALSE
chr10	41516856	41516857	cg28388814_BC21	CG	DCRD	-26516.5,-2557.5,26417.5,40542.5,66473.5	Smpd2,Cd164,Ppil6,Mical1,Zbtb24	ENSMUSG00000019822.12,ENSMUSG00000019818.15,ENSMUSG00000078451.5,ENSMUSG00000019823.17,ENSMUSG00000019826.11	ENSMUST00000019965.12,ENSMUST00000019962.14,ENSMUST00000105507.4,ENSMUST00000019967.15,ENSMUST00000080771.9	-,+,+,+,+	cpg_shelve	41518857	41519970	-2001	TRUE	FALSE
chr10	41518869	41518870	cg28388840_TC21	CG	Promoter	-544.5	Cd164	ENSMUSG00000019818.15	ENSMUST00000019962.14	+	cpg_island	41518857	41519970	0	TRUE	FALSE
chr10	41518900	41518901	cg28388843_TC21	CG	Promoter	-513.5	Cd164	ENSMUSG00000019818.15	ENSMUST00000019962.14	+	cpg_island	41518857	41519970	0	TRUE	FALSE
chr10	41519652	41519653	cg28388920_BC21	CG	Promoter	238.5	Cd164	ENSMUSG00000019818.15	ENSMUST00000019962.14	+	cpg_island	41518857	41519970	0	FALSE	TRUE
chr10	41520087	41520088	cg28388971_BC21	CG	intron	5143.5	Cd164	ENSMUSG00000019818.15	ENSMUST00000019962.14	+	cpg_shore	41518857	41519970	118	TRUE	FALSE
chr10	41530242	41530243	cg28389071_TC21	CG	3'-UTR	-299.0	Cd164	ENSMUSG00000019818.15	ENSMUST00000019962.14	+	open_sea	41518857	41519970	10273	FALSE	TRUE
chr10	41550878	41550879	cg28389224_TC21	CG	exon	52.0	Ccdc162	ENSMUSG00000075225.15	ENSMUST00000189488.2	-	open_sea	41518857	41519970	30909	TRUE	FALSE
chr10	41552274	41552275	cg28389230_BC21	CG	intron	-75467.0	Ccdc162	ENSMUSG00000075225.15	ENSMUST00000189488.2	-	open_sea	41518857	41519970	32305	TRUE	FALSE
chr10	41552333	41552334	cg28389232_BC21	CG	exon	-60.5	Ccdc162	ENSMUSG00000075225.15	ENSMUST00000189488.2	-	open_sea	41518857	41519970	32364	TRUE	FALSE
chr10	41555979	41555980	cg28389272_TC11	CG	exon	-77.0	Ccdc162	ENSMUSG00000075225.15	ENSMUST00000189488.2	-	open_sea	41518857	41519970	36010	TRUE	FALSE
chr10	41566065	41566066	cg28389375_BC21	CG	intron	-61676.0	Ccdc162	ENSMUSG00000075225.15	ENSMUST00000189488.2	-	open_sea	41518857	41519970	46096	TRUE	FALSE
chr10	41576193	41576194	cg28389473_BC11	CG	intron	-51548.0	Ccdc162	ENSMUSG00000075225.15	ENSMUST00000189488.2	-	open_sea	41518857	41519970	56224	TRUE	FALSE
chr10	41578955	41578956	cg28389497_BC21	CG	intron	-48786.0	Ccdc162	ENSMUSG00000075225.15	ENSMUST00000189488.2	-	open_sea	41518857	41519970	58986	TRUE	FALSE
chr10	41579335	41579336	cg28389498_BC21	CG	intron	-48406.0	Ccdc162	ENSMUSG00000075225.15	ENSMUST00000189488.2	-	open_sea	41518857	41519970	59366	TRUE	FALSE
chr10	41595084	41595085	cg28389626_BC21	CG	intron	-32657.0	Ccdc162	ENSMUSG00000075225.15	ENSMUST00000189488.2	-	open_sea	41518857	41519970	75115	TRUE	FALSE
chr10	41598602	41598603	cg28389662_TC21	CG	intron	-29139.0	Ccdc162	ENSMUSG00000075225.15	ENSMUST00000189488.2	-	open_sea	41518857	41519970	78633	TRUE	FALSE
chr10	41598679	41598680	cg28389664_BC21	CG	intron	-29062.0	Ccdc162	ENSMUSG00000075225.15	ENSMUST00000189488.2	-	open_sea	41518857	41519970	78710	TRUE	FALSE
chr10	41599014	41599015	cg28389668_TC21	CG	intron	-28727.0	Ccdc162	ENSMUSG00000075225.15	ENSMUST00000189488.2	-	open_sea	41518857	41519970	79045	TRUE	FALSE
chr10	41605483	41605484	cg28389747_TC21	CG	intron	-22258.0	Ccdc162	ENSMUSG00000075225.15	ENSMUST00000189488.2	-	open_sea	41518857	41519970	85514	TRUE	FALSE
chr10	41605494	41605495	cg28389748_BC21	CG	intron	-22247.0	Ccdc162	ENSMUSG00000075225.15	ENSMUST00000189488.2	-	open_sea	41518857	41519970	85525	TRUE	FALSE
chr10	41606577	41606578	cg28389761_TC21	CG	exon	-54.5	Ccdc162	ENSMUSG00000075225.15	ENSMUST00000189488.2	-	open_sea	41518857	41519970	86608	FALSE	TRUE
chr10	41606674	41606675	cg28389763_BC21	CG	exon	42.5	Ccdc162	ENSMUSG00000075225.15	ENSMUST00000189488.2	-	open_sea	41518857	41519970	86705	TRUE	FALSE
chr10	41606744	41606745	cg28389764_BC11	CG	intron	-20997.0	Ccdc162	ENSMUSG00000075225.15	ENSMUST00000189488.2	-	open_sea	41518857	41519970	86775	TRUE	FALSE
chr10	41606761	41606762	cg28389766_BC11	CG	intron	-20980.0	Ccdc162	ENSMUSG00000075225.15	ENSMUST00000189488.2	-	open_sea	41518857	41519970	86792	TRUE	FALSE
chr10	41611337	41611338	cg28389807_TC21	CG	intron	-16404.0	Ccdc162	ENSMUSG00000075225.15	ENSMUST00000189488.2	-	open_sea	41518857	41519970	91368	TRUE	FALSE
chr10	41611513	41611514	cg28389809_TC21	CG	intron	-16228.0	Ccdc162	ENSMUSG00000075225.15	ENSMUST00000189488.2	-	open_sea	41518857	41519970	91544	TRUE	FALSE
chr10	41612446	41612447	cg28389823_BC21	CG	intron	-15295.0	Ccdc162	ENSMUSG00000075225.15	ENSMUST00000189488.2	-	open_sea	41518857	41519970	92477	TRUE	FALSE
chr10	41684826	41684827	cg28390565_BC21	CG	intron	57085.0	Ccdc162	ENSMUSG00000075225.15	ENSMUST00000189488.2	-	open_sea	41809456	41809682	-124630	TRUE	FALSE
chr10	41686093	41686094	cg28390586_TC21	CG	intron	58352.0	Ccdc162	ENSMUSG00000075225.15	ENSMUST00000189488.2	-	open_sea	41809456	41809682	-123363	TRUE	FALSE
chr10	41694317	41694318	cg28390675_TC21	CG	intron	66576.0	Ccdc162	ENSMUSG00000075225.15	ENSMUST00000189488.2	-	open_sea	41809456	41809682	-115139	TRUE	FALSE
chr10	41694497	41694498	cg28390679_TC21	CG	5'-UTR	-4.0	Ccdc162	ENSMUSG00000075225.15	ENSMUST00000189488.2	-	open_sea	41809456	41809682	-114959	TRUE	FALSE
chr10	41709558	41709559	cg28390839_TC21	CG	intron	81817.0	Ccdc162	ENSMUSG00000075225.15	ENSMUST00000189488.2	-	open_sea	41809456	41809682	-99898	TRUE	FALSE
chr10	41709841	41709842	cg28390842_BC21	CG	intron	82100.0	Ccdc162	ENSMUSG00000075225.15	ENSMUST00000189488.2	-	open_sea	41809456	41809682	-99615	TRUE	FALSE
chr10	41710283	41710284	cg28390844_TC21	CG	intron	82542.0	Ccdc162	ENSMUSG00000075225.15	ENSMUST00000189488.2	-	open_sea	41809456	41809682	-99173	TRUE	FALSE
chr10	41715256	41715257	cg28390906_TC21	CG	intron	87515.0	Ccdc162	ENSMUSG00000075225.15	ENSMUST00000189488.2	-	open_sea	41809456	41809682	-94200	TRUE	FALSE
chr10	41715666	41715667	cg28390921_TC21	CG	intron	87925.0	Ccdc162	ENSMUSG00000075225.15	ENSMUST00000189488.2	-	open_sea	41809456	41809682	-93790	TRUE	FALSE
chr10	41715854	41715855	cg28390925_TC21	CG	intron	88113.0	Ccdc162	ENSMUSG00000075225.15	ENSMUST00000189488.2	-	open_sea	41809456	41809682	-93602	TRUE	FALSE
chr10	41716617	41716618	cg28390941_TC21	CG	Promoter	16.5	Ccdc162	ENSMUSG00000075225.15	ENSMUST00000189488.2	-	open_sea	41809456	41809682	-92839	TRUE	FALSE
chr10	41716634	41716635	cg28390942_BC11	CG	Promoter	-0.5	Ccdc162	ENSMUSG00000075225.15	ENSMUST00000189488.2	-	open_sea	41809456	41809682	-92822	TRUE	FALSE
chr10	41722807	41722808	cg28391002_TC21	CG	intron	-41740.5	Cep57l1	ENSMUSG00000019813.16	ENSMUST00000187143.6	-	open_sea	41809456	41809682	-86649	TRUE	FALSE
chr10	41722950	41722951	cg28391005_BC11	CG	exon	6.0	Cep57l1	ENSMUSG00000019813.16	ENSMUST00000105505.9	-	open_sea	41809456	41809682	-86506	TRUE	FALSE
chr10	41731069	41731070	cg28391096_TC21	CG	exon	12.5	Cep57l1	ENSMUSG00000019813.16	ENSMUST00000105505.9	-	open_sea	41809456	41809682	-78387	TRUE	FALSE
chr10	41736813	41736814	cg28391160_BC21	CG	intron	-27734.5	Cep57l1	ENSMUSG00000019813.16	ENSMUST00000187143.6	-	open_sea	41809456	41809682	-72643	TRUE	FALSE
chr10	41745729	41745730	cg28391267_TC21	CG	Promoter	201.5	Cep57l1	ENSMUSG00000019813.16	ENSMUST00000105505.9	-	open_sea	41809456	41809682	-63727	TRUE	FALSE
chr10	41753760	41753761	cg28391350_BC11	CG	intron	-10787.5	Cep57l1	ENSMUSG00000019813.16	ENSMUST00000187143.6	-	open_sea	41809456	41809682	-55696	TRUE	FALSE
chr10	41757881	41757882	cg28391387_TC21	CG	intron	-6666.5	Cep57l1	ENSMUSG00000019813.16	ENSMUST00000187143.6	-	open_sea	41809456	41809682	-51575	TRUE	FALSE
chr10	41800413	41800414	cg28391795_TC11	CG	intron	35865.5	Cep57l1	ENSMUSG00000019813.16	ENSMUST00000187143.6	-	open_sea	41809456	41809682	-9043	TRUE	FALSE
chr10	41803475	41803476	cg28391858_TC11	CG	intron	38927.5	Cep57l1	ENSMUSG00000019813.16	ENSMUST00000187143.6	-	open_sea	41809456	41809682	-5981	TRUE	FALSE
chr10	41809543	41809544	cg28391906_TC11	CG	Promoter	324.5	Cep57l1	ENSMUSG00000019813.16	ENSMUST00000189770.6	-	cpg_island	41809456	41809682	0	TRUE	FALSE
chr10	41809565	41809566	cg28391907_TC11	CG	Promoter	302.5	Cep57l1	ENSMUSG00000019813.16	ENSMUST00000189770.6	-	cpg_island	41809456	41809682	0	TRUE	FALSE
chr10	41809798	41809799	cg28391919_BC21	CG	Promoter	69.5	Cep57l1	ENSMUSG00000019813.16	ENSMUST00000189770.6	-	cpg_shore	41809870	41810555	-72	TRUE	FALSE
chr10	41810219	41810220	cg28391957_TC21	CG	Promoter	-351.5	Cep57l1	ENSMUSG00000019813.16	ENSMUST00000189770.6	-	cpg_island	41809870	41810555	0	TRUE	FALSE
chr10	41810272	41810273	cg28391960_TC21	CG	Promoter	-404.5	Cep57l1	ENSMUSG00000019813.16	ENSMUST00000189770.6	-	cpg_island	41809870	41810555	0	TRUE	FALSE
chr10	41810642	41810643	cg28391990_BC21	CG	Promoter	-774.5	Cep57l1	ENSMUSG00000019813.16	ENSMUST00000189770.6	-	cpg_shore	41809870	41810555	88	TRUE	FALSE
chr10	41811173	41811174	cg28392013_TC11	CG	Promoter	-1305.5	Cep57l1	ENSMUSG00000019813.16	ENSMUST00000189770.6	-	cpg_shore	41809870	41810555	619	TRUE	FALSE
chr10	41812401	41812402	cg28392029_TC21	CG	DCRD	-95767.5,-75037.5,-66470.5	Ccdc162,Sesn1,Cep57l1	ENSMUSG00000075225.15,ENSMUSG00000038332.13,ENSMUSG00000019813.16	ENSMUST00000189488.2,ENSMUST00000041438.6,ENSMUST00000105505.9	-,+,-	cpg_shelve	41809870	41810555	1847	TRUE	FALSE
chr10	41815637	41815638	cg28392055_TC11	CG	DCRD	-99003.5,-71801.5,-69706.5	Ccdc162,Sesn1,Cep57l1	ENSMUSG00000075225.15,ENSMUSG00000038332.13,ENSMUSG00000019813.16	ENSMUST00000189488.2,ENSMUST00000041438.6,ENSMUST00000105505.9	-,+,-	open_sea	41809870	41810555	5083	TRUE	FALSE
chr10	41815735	41815736	cg28392057_TC21	CG	DCRD	-99101.5,-71703.5,-69804.5	Ccdc162,Sesn1,Cep57l1	ENSMUSG00000075225.15,ENSMUSG00000038332.13,ENSMUSG00000019813.16	ENSMUST00000189488.2,ENSMUST00000041438.6,ENSMUST00000105505.9	-,+,-	open_sea	41809870	41810555	5181	TRUE	FALSE
chr10	41830696	41830697	cg28392184_TC21	CG	DCRD	-84765.5,-56742.5	Cep57l1,Sesn1	ENSMUSG00000019813.16,ENSMUSG00000038332.13	ENSMUST00000105505.9,ENSMUST00000041438.6	-,+	open_sea	41841648	41841889	-10952	TRUE	FALSE
chr10	41848187	41848188	cg28392312_BC21	CG	DCRD	-39251.5,-38319.5	Sesn1,Cep57l1	ENSMUSG00000038332.13,ENSMUSG00000019813.16	ENSMUST00000041438.6,ENSMUST00000189770.6	+,-	open_sea	41841648	41841889	6299	TRUE	FALSE
chr10	41868175	41868176	cg28392443_TC21	CG	DCRD	-58307.5,-19263.5	Cep57l1,Sesn1	ENSMUSG00000019813.16,ENSMUSG00000038332.13	ENSMUST00000189770.6,ENSMUST00000041438.6	-,+	open_sea	41887289	41887698	-19114	TRUE	FALSE
chr10	41869987	41869988	cg28392464_TC21	CG	DCRD	-60119.5,-17451.5	Cep57l1,Sesn1	ENSMUSG00000019813.16,ENSMUSG00000038332.13	ENSMUST00000189770.6,ENSMUST00000041438.6	-,+	open_sea	41887289	41887698	-17302	TRUE	FALSE
chr10	41881939	41881940	cg28392549_BC21	CG	DCRD	-72071.5,-5499.5	Cep57l1,Sesn1	ENSMUSG00000019813.16,ENSMUSG00000038332.13	ENSMUST00000189770.6,ENSMUST00000041438.6	-,+	open_sea	41887289	41887698	-5350	TRUE	FALSE
chr10	41887289	41887290	cg28392604_BC21	CG	Promoter	-149.5	Sesn1	ENSMUSG00000038332.13	ENSMUST00000041438.6	+	cpg_island	41887289	41887698	0	TRUE	FALSE
chr10	41887696	41887697	cg28392660_BC21	CG	Promoter	257.5	Sesn1	ENSMUSG00000038332.13	ENSMUST00000041438.6	+	cpg_island	41887289	41887698	0	TRUE	FALSE
chr10	41888569	41888570	cg28392675_TC21	CG	intron	9362.0	Sesn1	ENSMUSG00000038332.13	ENSMUST00000041438.6	+	cpg_shore	41887289	41887698	872	TRUE	FALSE
chr10	41889681	41889682	cg28392683_TC11	CG	intron	8250.0	Sesn1	ENSMUSG00000038332.13	ENSMUST00000041438.6	+	cpg_shore	41887289	41887698	1984	TRUE	FALSE
chr10	41889776	41889777	cg28392686_BC21	CG	intron	8155.0	Sesn1	ENSMUSG00000038332.13	ENSMUST00000041438.6	+	cpg_shelve	41887289	41887698	2079	TRUE	FALSE
chr10	41894076	41894077	cg28392703_TC21	CG	exon	-2.0	Sesn1	ENSMUSG00000038332.13	ENSMUST00000041438.6	+	open_sea	41887289	41887698	6379	TRUE	FALSE
chr10	41898310	41898311	cg28392731_BC21	CG	exon	-6.5	Sesn1	ENSMUSG00000038332.13	ENSMUST00000041438.6	+	open_sea	41887289	41887698	10613	TRUE	FALSE
chr10	41906404	41906405	cg28392838_TC21	CG	exon	3.5	Sesn1	ENSMUSG00000038332.13	ENSMUST00000041438.6	+	open_sea	41887289	41887698	18707	TRUE	FALSE
chr10	41926871	41926872	cg28393117_BC11	CG	exon	-78.5	Armc2	ENSMUSG00000071324.11	ENSMUST00000160262.8	-	open_sea	41887289	41887698	39174	TRUE	FALSE
chr10	41926888	41926889	cg28393118_TC11	CG	exon	-61.5	Armc2	ENSMUSG00000071324.11	ENSMUST00000160262.8	-	open_sea	41887289	41887698	39191	TRUE	FALSE
chr10	41932164	41932165	cg28393192_BC11	CG	intron	-34548.5	Armc2	ENSMUSG00000071324.11	ENSMUST00000160262.8	-	open_sea	41887289	41887698	44467	TRUE	FALSE
chr10	41933808	41933809	cg28393219_BC21	CG	intron	-32904.5	Armc2	ENSMUSG00000071324.11	ENSMUST00000160262.8	-	open_sea	41887289	41887698	46111	TRUE	FALSE
chr10	41937476	41937477	cg28393265_TC21	CG	intron	-29236.5	Armc2	ENSMUSG00000071324.11	ENSMUST00000160262.8	-	open_sea	41887289	41887698	49779	TRUE	FALSE
chr10	41962870	41962871	cg28393560_BC21	CG	intron	-3842.5	Armc2	ENSMUSG00000071324.11	ENSMUST00000160262.8	-	open_sea	42018033	42018510	-55163	TRUE	FALSE
chr10	41964215	41964216	cg28393590_TC21	CG	intron	-2497.5	Armc2	ENSMUSG00000071324.11	ENSMUST00000160262.8	-	open_sea	42018033	42018510	-53818	TRUE	FALSE
chr10	41967784	41967785	cg28393621_BC21	CG	intron	1071.5	Armc2	ENSMUSG00000071324.11	ENSMUST00000160262.8	-	open_sea	42018033	42018510	-50249	TRUE	FALSE
chr10	41978711	41978712	cg28393750_BC21	CG	intron	11998.5	Armc2	ENSMUSG00000071324.11	ENSMUST00000160262.8	-	open_sea	42018033	42018510	-39322	TRUE	FALSE
chr10	41981003	41981004	cg28393765_BC21	CG	intron	14290.5	Armc2	ENSMUSG00000071324.11	ENSMUST00000160262.8	-	open_sea	42018033	42018510	-37030	TRUE	FALSE
chr10	41991664	41991665	cg28393913_BC21	CG	intron	24951.5	Armc2	ENSMUSG00000071324.11	ENSMUST00000160262.8	-	open_sea	42018033	42018510	-26369	TRUE	FALSE
chr10	41993175	41993176	cg28393940_BC21	CG	exon	42.0	Armc2	ENSMUSG00000071324.11	ENSMUST00000160262.8	-	open_sea	42018033	42018510	-24858	TRUE	FALSE
chr10	41993192	41993193	cg28393941_BC21	CG	exon	59.0	Armc2	ENSMUSG00000071324.11	ENSMUST00000160262.8	-	open_sea	42018033	42018510	-24841	TRUE	FALSE
chr10	41995071	41995072	cg28393957_TC21	CG	intron	28358.5	Armc2	ENSMUSG00000071324.11	ENSMUST00000160262.8	-	open_sea	42018033	42018510	-22962	TRUE	FALSE
chr10	42000391	42000392	cg28394030_TC21	CG	exon	-22.5	Armc2	ENSMUSG00000071324.11	ENSMUST00000160262.8	-	open_sea	42018033	42018510	-17642	TRUE	FALSE
chr10	42015837	42015838	cg28394186_BC21	CG	intron	49124.5	Armc2	ENSMUSG00000071324.11	ENSMUST00000160262.8	-	cpg_shelve	42018033	42018510	-2196	TRUE	FALSE
chr10	42018288	42018289	cg28394238_BC11	CG	Promoter	93.5	Armc2	ENSMUSG00000071324.11	ENSMUST00000095729.10	-	cpg_island	42018033	42018510	0	TRUE	FALSE
chr10	42018311	42018312	cg28394239_TC11	CG	Promoter	70.5	Armc2	ENSMUSG00000071324.11	ENSMUST00000095729.10	-	cpg_island	42018033	42018510	0	TRUE	FALSE
chr10	42031163	42031164	cg28394434_TC21	CG	DCRD	-12781.5	Armc2	ENSMUSG00000071324.11	ENSMUST00000095729.10	-	open_sea	42018033	42018510	12654	TRUE	FALSE
chr10	42035964	42035965	cg28394514_BC21	CG	DCRD	-17582.5	Armc2	ENSMUSG00000071324.11	ENSMUST00000095729.10	-	open_sea	42018033	42018510	17455	TRUE	FALSE
chr10	42041539	42041540	cg28394563_TC21	CG	DCRD	-23157.5	Armc2	ENSMUSG00000071324.11	ENSMUST00000095729.10	-	open_sea	42018033	42018510	23030	TRUE	FALSE
chr10	42055363	42055364	cg28394762_BC11	CG	DCRD	-36981.5	Armc2	ENSMUSG00000071324.11	ENSMUST00000095729.10	-	open_sea	42018033	42018510	36854	TRUE	FALSE
chr10	42055882	42055883	cg28394784_BC21	CG	DCRD	-37500.5	Armc2	ENSMUSG00000071324.11	ENSMUST00000095729.10	-	open_sea	42018033	42018510	37373	TRUE	FALSE
chr10	42057982	42057983	cg28394830_BC21	CG	DCRD	-39600.5	Armc2	ENSMUSG00000071324.11	ENSMUST00000095729.10	-	open_sea	42018033	42018510	39473	TRUE	FALSE
chr10	42071887	42071888	cg28394986_BC21	CG	DCRD	-53505.5	Armc2	ENSMUSG00000071324.11	ENSMUST00000095729.10	-	open_sea	42018033	42018510	53378	TRUE	FALSE
chr10	42075958	42075959	cg28395039_TC21	CG	DCRD	-57576.5	Armc2	ENSMUSG00000071324.11	ENSMUST00000095729.10	-	open_sea	42018033	42018510	57449	TRUE	FALSE
chr10	42088780	42088781	cg28395138_BC21	CG	DCRD	-70398.5	Armc2	ENSMUSG00000071324.11	ENSMUST00000095729.10	-	open_sea	42018033	42018510	70271	TRUE	FALSE
chr10	42089083	42089084	cg28395144_BC21	CG	DCRD	-70701.5	Armc2	ENSMUSG00000071324.11	ENSMUST00000095729.10	-	open_sea	42018033	42018510	70574	TRUE	FALSE
chr10	42089098	42089099	cg28395145_BC21	CG	DCRD	-70716.5	Armc2	ENSMUSG00000071324.11	ENSMUST00000095729.10	-	open_sea	42018033	42018510	70589	TRUE	FALSE
chr10	42090103	42090104	cg28395157_TC21	CG	DCRD	-71721.5	Armc2	ENSMUSG00000071324.11	ENSMUST00000095729.10	-	open_sea	42018033	42018510	71594	TRUE	FALSE
chr10	42091701	42091702	cg28395176_TC21	CG	DCRD	-73319.5	Armc2	ENSMUSG00000071324.11	ENSMUST00000095729.10	-	open_sea	42018033	42018510	73192	TRUE	FALSE
chr10	42106068	42106069	cg28395376_TC21	CG	DCRD	-87686.5	Armc2	ENSMUSG00000071324.11	ENSMUST00000095729.10	-	open_sea	42018033	42018510	87559	TRUE	FALSE
chr10	42108147	42108148	cg28395418_BC21	CG	DCRD	-89765.5	Armc2	ENSMUSG00000071324.11	ENSMUST00000095729.10	-	open_sea	42196982	42197868	-88835	TRUE	FALSE
chr10	42109131	42109132	cg28395435_TC21	CG	DCRD	-90749.5	Armc2	ENSMUSG00000071324.11	ENSMUST00000095729.10	-	open_sea	42196982	42197868	-87851	TRUE	FALSE
chr10	42114033	42114034	cg28395489_BC21	CG	DCRD	-95651.5	Armc2	ENSMUSG00000071324.11	ENSMUST00000095729.10	-	open_sea	42196982	42197868	-82949	FALSE	TRUE
chr10	42118765	42118766	cg28395524_BC21	CG	intergenic	nan	nan	nan	nan	nan	open_sea	42196982	42197868	-78217	TRUE	FALSE
chr10	42121142	42121143	cg28395564_TC21	CG	intergenic	nan	nan	nan	nan	nan	open_sea	42196982	42197868	-75840	TRUE	FALSE
chr10	42135319	42135320	cg28395733_BC21	CG	intergenic	nan	nan	nan	nan	nan	open_sea	42196982	42197868	-61663	TRUE	FALSE
chr10	42143958	42143959	cg28395821_BC21	CG	intergenic	nan	nan	nan	nan	nan	open_sea	42196982	42197868	-53024	TRUE	FALSE
chr10	42153107	42153108	cg28395928_TC11	CG	intergenic	nan	nan	nan	nan	nan	open_sea	42196982	42197868	-43875	TRUE	FALSE
chr10	42177972	42177973	cg28396151_BC21	CG	DCRD	98723.5	Foxo3	ENSMUSG00000048756.11	ENSMUST00000175881.7	-	open_sea	42196982	42197868	-19010	TRUE	FALSE
chr10	42182089	42182090	cg28396234_TC21	CG	3'-UTR	-1978.5	Foxo3	ENSMUSG00000048756.11	ENSMUST00000105502.7	-	open_sea	42196982	42197868	-14893	TRUE	FALSE
chr10	42189753	42189754	cg28396385_TC21	CG	intron	-41510.5	Foxo3	ENSMUSG00000048756.11	ENSMUST00000056974.3	-	open_sea	42196982	42197868	-7229	TRUE	FALSE
chr10	42190867	42190868	cg28396401_BC21	CG	intron	-40396.5	Foxo3	ENSMUSG00000048756.11	ENSMUST00000056974.3	-	open_sea	42196982	42197868	-6115	TRUE	FALSE
chr10	42196895	42196896	cg28396498_BC21	CG	exon	-288.0	Foxo3	ENSMUSG00000048756.11	ENSMUST00000105502.7	-	cpg_shore	42196982	42197868	-87	TRUE	FALSE
chr10	42196982	42196983	cg28396499_BC21	CG	exon	-201.0	Foxo3	ENSMUSG00000048756.11	ENSMUST00000105502.7	-	cpg_island	42196982	42197868	0	TRUE	FALSE
chr10	42197072	42197073	cg28396508_BC21	CG	exon	-111.0	Foxo3	ENSMUSG00000048756.11	ENSMUST00000105502.7	-	cpg_island	42196982	42197868	0	TRUE	FALSE
chr10	42197270	42197271	cg28396517_TC11	CG	exon	87.0	Foxo3	ENSMUSG00000048756.11	ENSMUST00000105502.7	-	cpg_island	42196982	42197868	0	TRUE	FALSE
chr10	42197357	42197358	cg28396525_TC11	CG	exon	174.0	Foxo3	ENSMUSG00000048756.11	ENSMUST00000105502.7	-	cpg_island	42196982	42197868	0	TRUE	FALSE
chr10	42202449	42202450	cg28396611_BC21	CG	intron	-34032.5	Foxo3	ENSMUSG00000048756.11	ENSMUST00000175881.7	-	open_sea	42196982	42197868	4582	TRUE	FALSE
chr10	42204043	42204044	cg28396646_BC21	CG	intron	-32438.5	Foxo3	ENSMUSG00000048756.11	ENSMUST00000175881.7	-	open_sea	42196982	42197868	6176	TRUE	FALSE
chr10	42210207	42210208	cg28396745_TC21	CG	intron	-26274.5	Foxo3	ENSMUSG00000048756.11	ENSMUST00000175881.7	-	open_sea	42196982	42197868	12340	TRUE	FALSE
chr10	42228163	42228164	cg28397020_BC21	CG	intron	-8318.5	Foxo3	ENSMUSG00000048756.11	ENSMUST00000175881.7	-	open_sea	42196982	42197868	30296	TRUE	FALSE
chr10	42229000	42229001	cg28397029_TC21	CG	intron	-7481.5	Foxo3	ENSMUSG00000048756.11	ENSMUST00000175881.7	-	open_sea	42196982	42197868	31133	TRUE	FALSE
chr10	42230116	42230117	cg28397036_TC21	CG	intron	-6365.5	Foxo3	ENSMUSG00000048756.11	ENSMUST00000175881.7	-	open_sea	42196982	42197868	32249	TRUE	FALSE
chr10	42235564	42235565	cg28397123_BC21	CG	intron	-917.5	Foxo3	ENSMUSG00000048756.11	ENSMUST00000175881.7	-	open_sea	42196982	42197868	37697	TRUE	FALSE
chr10	42239458	42239459	cg28397174_TC21	CG	intron	2976.5	Foxo3	ENSMUSG00000048756.11	ENSMUST00000175881.7	-	open_sea	42274731	42278553	-35273	TRUE	FALSE
chr10	42247745	42247746	cg28397280_BC21	CG	intron	11263.5	Foxo3	ENSMUSG00000048756.11	ENSMUST00000175881.7	-	open_sea	42274731	42278553	-26986	TRUE	FALSE
chr10	42258456	42258457	cg28397429_BC21	CG	intron	21974.5	Foxo3	ENSMUSG00000048756.11	ENSMUST00000175881.7	-	open_sea	42274731	42278553	-16275	TRUE	FALSE
chr10	42258504	42258505	cg28397431_TC21	CG	intron	22022.5	Foxo3	ENSMUSG00000048756.11	ENSMUST00000175881.7	-	open_sea	42274731	42278553	-16227	TRUE	FALSE
chr10	42258534	42258535	cg28397432_BC11	CG	intron	22052.5	Foxo3	ENSMUSG00000048756.11	ENSMUST00000175881.7	-	open_sea	42274731	42278553	-16197	TRUE	FALSE
chr10	42269755	42269756	cg28397587_TC11	CG	intron	33273.5	Foxo3	ENSMUSG00000048756.11	ENSMUST00000175881.7	-	open_sea	42274731	42278553	-4976	TRUE	FALSE
chr10	42271443	42271444	cg28397609_TC21	CG	intron	34961.5	Foxo3	ENSMUSG00000048756.11	ENSMUST00000175881.7	-	cpg_shelve	42274731	42278553	-3288	TRUE	FALSE
chr10	42274770	42274771	cg28397670_BC21	CG	intron	38288.5	Foxo3	ENSMUSG00000048756.11	ENSMUST00000175881.7	-	cpg_island	42274731	42278553	0	TRUE	FALSE
chr10	42276757	42276758	cg28397849_BC11	CG	Promoter	-61.5	Foxo3	ENSMUSG00000048756.11	ENSMUST00000175881.7	-	cpg_island	42274731	42278553	0	FALSE	TRUE
chr10	42277089	42277090	cg28397892_TC21	CG	Promoter	-393.5	Foxo3	ENSMUSG00000048756.11	ENSMUST00000175881.7	-	cpg_island	42274731	42278553	0	TRUE	FALSE
chr10	42277906	42277907	cg28397954_BC21	CG	Promoter	-1210.5	Foxo3	ENSMUSG00000048756.11	ENSMUST00000175881.7	-	cpg_island	42274731	42278553	0	TRUE	FALSE
chr10	42286451	42286452	cg28398130_BC11	CG	DCRD	-9755.5	Foxo3	ENSMUSG00000048756.11	ENSMUST00000175881.7	-	open_sea	42274731	42278553	7899	FALSE	TRUE
chr10	42286610	42286611	cg28398135_BC11	CG	DCRD	-9914.5	Foxo3	ENSMUSG00000048756.11	ENSMUST00000175881.7	-	open_sea	42274731	42278553	8058	FALSE	TRUE
chr10	42294050	42294051	cg28398218_BC21	CG	DCRD	-17354.5	Foxo3	ENSMUSG00000048756.11	ENSMUST00000175881.7	-	open_sea	42274731	42278553	15498	TRUE	FALSE
chr10	42308823	42308824	cg28398363_BC21	CG	DCRD	-32127.5	Foxo3	ENSMUSG00000048756.11	ENSMUST00000175881.7	-	open_sea	42274731	42278553	30271	TRUE	FALSE
chr10	42326586	42326587	cg28398609_TC21	CG	intron	-68988.5	Afg1l	ENSMUSG00000038302.14	ENSMUST00000041024.14	-	open_sea	42274731	42278553	48034	TRUE	FALSE
chr10	42327686	42327687	cg28398627_TC21	CG	intron	-67888.5	Afg1l	ENSMUSG00000038302.14	ENSMUST00000041024.14	-	open_sea	42374908	42375627	-47222	TRUE	FALSE
chr10	42331285	42331286	cg28398665_BC21	CG	intron	-64289.5	Afg1l	ENSMUSG00000038302.14	ENSMUST00000041024.14	-	open_sea	42374908	42375627	-43623	TRUE	FALSE
chr10	42338994	42338995	cg28398769_BC11	CG	intron	-56580.5	Afg1l	ENSMUSG00000038302.14	ENSMUST00000041024.14	-	open_sea	42374908	42375627	-35914	TRUE	FALSE
chr10	42339733	42339734	cg28398774_TC21	CG	intron	-55841.5	Afg1l	ENSMUSG00000038302.14	ENSMUST00000041024.14	-	open_sea	42374908	42375627	-35175	TRUE	FALSE
chr10	42339882	42339883	cg28398777_TC21	CG	exon	7.5	Afg1l	ENSMUSG00000038302.14	ENSMUST00000041024.14	-	open_sea	42374908	42375627	-35026	TRUE	FALSE
chr10	42347783	42347784	cg28398883_BC21	CG	intron	-47791.5	Afg1l	ENSMUSG00000038302.14	ENSMUST00000041024.14	-	open_sea	42374908	42375627	-27125	TRUE	FALSE
chr10	42367693	42367694	cg28399100_BC21	CG	intron	-27881.5	Afg1l	ENSMUSG00000038302.14	ENSMUST00000041024.14	-	open_sea	42374908	42375627	-7215	TRUE	FALSE
chr10	42416736	42416737	cg28399524_TC21	CG	intron	21161.5	Afg1l	ENSMUSG00000038302.14	ENSMUST00000041024.14	-	open_sea	42374908	42375627	41110	TRUE	FALSE
chr10	42416809	42416810	cg28399526_TC21	CG	intron	21234.5	Afg1l	ENSMUSG00000038302.14	ENSMUST00000041024.14	-	open_sea	42374908	42375627	41183	TRUE	FALSE
chr10	42426494	42426495	cg28399632_BC21	CG	exon	-42.0	Afg1l	ENSMUSG00000038302.14	ENSMUST00000041024.14	-	open_sea	42374908	42375627	50868	TRUE	FALSE
chr10	42435792	42435793	cg28399683_TC21	CG	intron	40217.5	Afg1l	ENSMUSG00000038302.14	ENSMUST00000041024.14	-	open_sea	42478233	42478658	-42441	TRUE	FALSE
chr10	42457668	42457669	cg28399896_TC21	CG	intron	62093.5	Afg1l	ENSMUSG00000038302.14	ENSMUST00000041024.14	-	open_sea	42478233	42478658	-20565	TRUE	FALSE
chr10	42478185	42478186	cg28400109_BC21	CG	Promoter	379.5	Afg1l	ENSMUSG00000038302.14	ENSMUST00000041024.14	-	cpg_shore	42478233	42478658	-48	TRUE	FALSE
chr10	42478383	42478384	cg28400127_BC21	CG	Promoter	181.5	Afg1l	ENSMUSG00000038302.14	ENSMUST00000041024.14	-	cpg_island	42478233	42478658	0	TRUE	FALSE
chr10	42478472	42478473	cg28400134_TC21	CG	Promoter	92.5	Afg1l	ENSMUSG00000038302.14	ENSMUST00000041024.14	-	cpg_island	42478233	42478658	0	TRUE	FALSE
chr10	42478487	42478488	cg28400135_TC21	CG	Promoter	77.5	Afg1l	ENSMUSG00000038302.14	ENSMUST00000041024.14	-	cpg_island	42478233	42478658	0	TRUE	FALSE
chr10	42478505	42478506	cg28400136_BC11	CG	Promoter	59.5	Afg1l	ENSMUSG00000038302.14	ENSMUST00000041024.14	-	cpg_island	42478233	42478658	0	TRUE	FALSE
chr10	42501838	42501839	cg28400380_TC21	CG	Promoter	-192.5	Snx3	ENSMUSG00000019804.12	ENSMUST00000019939.11	+	cpg_island	42501838	42502718	0	TRUE	FALSE
chr10	42501846	42501847	cg28400381_TC21	CG	Promoter	-184.5	Snx3	ENSMUSG00000019804.12	ENSMUST00000019939.11	+	cpg_island	42501838	42502718	0	TRUE	FALSE
chr10	42502045	42502046	cg28400398_TC21	CG	Promoter	14.5	Snx3	ENSMUSG00000019804.12	ENSMUST00000019939.11	+	cpg_island	42501838	42502718	0	FALSE	TRUE
chr10	42502357	42502358	cg28400449_BC11	CG	Promoter	326.5	Snx3	ENSMUSG00000019804.12	ENSMUST00000019939.11	+	cpg_island	42501838	42502718	0	TRUE	FALSE
chr10	42507446	42507447	cg28400543_BC21	CG	intron	11254.0	Snx3	ENSMUSG00000019804.12	ENSMUST00000019939.11	+	open_sea	42501838	42502718	4729	TRUE	FALSE
chr10	42540498	42540499	cg28400874_TC21	CG	DCRD	-61933.5,38467.5,43133.5	Afg1l,Snx3,Nr2e1	ENSMUSG00000038302.14,ENSMUSG00000019804.12,ENSMUSG00000019803.11	ENSMUST00000041024.14,ENSMUST00000019939.11,ENSMUST00000019938.10	-,+,-	open_sea	42572771	42573076	-32273	TRUE	FALSE
chr10	42555519	42555520	cg28401043_BC11	CG	DCRD	-76954.5,28112.5,53488.5	Afg1l,Nr2e1,Snx3	ENSMUSG00000038302.14,ENSMUSG00000019803.11,ENSMUSG00000019804.12	ENSMUST00000041024.14,ENSMUST00000019938.10,ENSMUST00000019939.11	-,-,+	open_sea	42572771	42573076	-17252	TRUE	FALSE
chr10	42563226	42563227	cg28401132_TC21	CG	3'-UTR	562.0	Nr2e1	ENSMUSG00000019803.11	ENSMUST00000019938.10	-	open_sea	42572771	42573076	-9545	TRUE	FALSE
chr10	42568981	42568982	cg28401198_TC21	CG	intron	-3816.0	Nr2e1	ENSMUSG00000019803.11	ENSMUST00000019938.10	-	cpg_shelve	42572771	42573076	-3790	TRUE	FALSE
chr10	42569220	42569221	cg28401200_TC21	CG	intron	-3577.0	Nr2e1	ENSMUSG00000019803.11	ENSMUST00000019938.10	-	cpg_shelve	42572771	42573076	-3551	TRUE	FALSE
chr10	42572804	42572805	cg28401243_BC11	CG	exon	-59.0	Nr2e1	ENSMUSG00000019803.11	ENSMUST00000019938.10	-	cpg_island	42572771	42573076	0	TRUE	FALSE
chr10	42578202	42578203	cg28401327_TC21	CG	exon	-36.0	Nr2e1	ENSMUSG00000019803.11	ENSMUST00000019938.10	-	cpg_shelve	42579588	42579891	-1386	TRUE	FALSE
chr10	42578530	42578531	cg28401341_TC11	CG	intron	5733.0	Nr2e1	ENSMUSG00000019803.11	ENSMUST00000019938.10	-	cpg_shelve	42579588	42579891	-1058	TRUE	FALSE
chr10	42579732	42579733	cg28401388_BC21	CG	intron	6935.0	Nr2e1	ENSMUSG00000019803.11	ENSMUST00000019938.10	-	cpg_island	42579588	42579891	0	TRUE	FALSE
chr10	42581051	42581052	cg28401443_TC21	CG	intron	8254.0	Nr2e1	ENSMUSG00000019803.11	ENSMUST00000019938.10	-	cpg_shore	42582007	42584739	-956	TRUE	FALSE
chr10	42581778	42581779	cg28401457_BC21	CG	intron	8981.0	Nr2e1	ENSMUSG00000019803.11	ENSMUST00000019938.10	-	cpg_shore	42582007	42584739	-229	TRUE	FALSE
chr10	42581871	42581872	cg28401458_TC11	CG	intron	9074.0	Nr2e1	ENSMUSG00000019803.11	ENSMUST00000019938.10	-	cpg_shore	42582007	42584739	-136	TRUE	FALSE
chr10	42582317	42582318	cg28401484_BC21	CG	intron	9520.0	Nr2e1	ENSMUSG00000019803.11	ENSMUST00000019938.10	-	cpg_island	42582007	42584739	0	TRUE	FALSE
chr10	42583053	42583054	cg28401539_BC21	CG	5'-UTR	-216.0	Nr2e1	ENSMUSG00000019803.11	ENSMUST00000019938.10	-	cpg_island	42582007	42584739	0	TRUE	FALSE
chr10	42583592	42583593	cg28401568_BC11	CG	Promoter	39.5	Nr2e1	ENSMUSG00000019803.11	ENSMUST00000019938.10	-	cpg_island	42582007	42584739	0	TRUE	FALSE
chr10	42583628	42583629	cg28401571_BC21	CG	Promoter	3.5	Nr2e1	ENSMUSG00000019803.11	ENSMUST00000019938.10	-	cpg_island	42582007	42584739	0	TRUE	FALSE
chr10	42583805	42583806	cg28401579_BC21	CG	Promoter	-173.5	Nr2e1	ENSMUSG00000019803.11	ENSMUST00000019938.10	-	cpg_island	42582007	42584739	0	TRUE	FALSE
chr10	42583859	42583860	cg28401586_BC21	CG	Promoter	-227.5	Nr2e1	ENSMUSG00000019803.11	ENSMUST00000019938.10	-	cpg_island	42582007	42584739	0	TRUE	FALSE
chr10	42591794	42591795	cg28401791_TC11	CG	DCRD	-87121.5,-8162.5,89763.5	Ostm1,Nr2e1,Snx3	ENSMUSG00000038280.12,ENSMUSG00000019803.11,ENSMUSG00000019804.12	ENSMUST00000040718.5,ENSMUST00000019938.10,ENSMUST00000019939.11	+,-,+	cpg_island	42591529	42591947	0	TRUE	FALSE
chr10	42592600	42592601	cg28401841_TC21	CG	DCRD	-86315.5,-8968.5,90569.5	Ostm1,Nr2e1,Snx3	ENSMUSG00000038280.12,ENSMUSG00000019803.11,ENSMUSG00000019804.12	ENSMUST00000040718.5,ENSMUST00000019938.10,ENSMUST00000019939.11	+,-,+	cpg_shore	42591529	42591947	654	TRUE	FALSE
chr10	42605054	42605055	cg28401961_BC21	CG	DCRD	-73861.5,-21422.5	Ostm1,Nr2e1	ENSMUSG00000038280.12,ENSMUSG00000019803.11	ENSMUST00000040718.5,ENSMUST00000019938.10	+,-	open_sea	42614054	42614404	-9000	TRUE	FALSE
chr10	42614054	42614055	cg28402044_TC21	CG	DCRD	-64861.5,-30422.5	Ostm1,Nr2e1	ENSMUSG00000038280.12,ENSMUSG00000019803.11	ENSMUST00000040718.5,ENSMUST00000019938.10	+,-	cpg_island	42614054	42614404	0	TRUE	FALSE
chr10	42614169	42614170	cg28402056_BC11	CG	DCRD	-64746.5,-30537.5	Ostm1,Nr2e1	ENSMUSG00000038280.12,ENSMUSG00000019803.11	ENSMUST00000040718.5,ENSMUST00000019938.10	+,-	cpg_island	42614054	42614404	0	TRUE	FALSE
chr10	42614208	42614209	cg28402057_BC21	CG	DCRD	-64707.5,-30576.5	Ostm1,Nr2e1	ENSMUSG00000038280.12,ENSMUSG00000019803.11	ENSMUST00000040718.5,ENSMUST00000019938.10	+,-	cpg_island	42614054	42614404	0	TRUE	FALSE
chr10	42618017	42618018	cg28402135_BC11	CG	DCRD	-60898.5,-34385.5	Ostm1,Nr2e1	ENSMUSG00000038280.12,ENSMUSG00000019803.11	ENSMUST00000040718.5,ENSMUST00000019938.10	+,-	cpg_shelve	42614054	42614404	3614	TRUE	FALSE
chr10	42628731	42628732	cg28402229_BC21	CG	DCRD	-50184.5,-45099.5	Ostm1,Nr2e1	ENSMUSG00000038280.12,ENSMUSG00000019803.11	ENSMUST00000040718.5,ENSMUST00000019938.10	+,-	cpg_shelve	42632209	42632456	-3478	TRUE	FALSE
chr10	42632221	42632222	cg28402299_BC21	CG	DCRD	-48589.5,-46694.5	Nr2e1,Ostm1	ENSMUSG00000019803.11,ENSMUSG00000038280.12	ENSMUST00000019938.10,ENSMUST00000040718.5	-,+	cpg_island	42632209	42632456	0	TRUE	FALSE
chr10	42632378	42632379	cg28402316_TC21	CG	DCRD	-48746.5,-46537.5	Nr2e1,Ostm1	ENSMUSG00000019803.11,ENSMUSG00000038280.12	ENSMUST00000019938.10,ENSMUST00000040718.5	-,+	cpg_island	42632209	42632456	0	TRUE	FALSE
chr10	42632399	42632400	cg28402317_BC11	CG	DCRD	-48767.5,-46516.5	Nr2e1,Ostm1	ENSMUSG00000019803.11,ENSMUSG00000038280.12	ENSMUST00000019938.10,ENSMUST00000040718.5	-,+	cpg_island	42632209	42632456	0	TRUE	FALSE
chr10	42632792	42632793	cg28402331_BC21	CG	DCRD	-49160.5,-46123.5	Nr2e1,Ostm1	ENSMUSG00000019803.11,ENSMUSG00000038280.12	ENSMUST00000019938.10,ENSMUST00000040718.5	-,+	cpg_shelve	42632209	42632456	337	TRUE	FALSE
chr10	42635778	42635779	cg28402417_TC11	CG	DCRD	-52146.5,-43137.5	Nr2e1,Ostm1	ENSMUSG00000019803.11,ENSMUSG00000038280.12	ENSMUST00000019938.10,ENSMUST00000040718.5	-,+	cpg_island	42635778	42636254	0	TRUE	FALSE
chr10	42642190	42642191	cg28402548_BC11	CG	DCRD	-58558.5,-36725.5	Nr2e1,Ostm1	ENSMUSG00000019803.11,ENSMUSG00000038280.12	ENSMUST00000019938.10,ENSMUST00000040718.5	-,+	open_sea	42635778	42636254	5937	TRUE	FALSE
chr10	42643758	42643759	cg28402565_BC21	CG	DCRD	-60126.5,-35157.5	Nr2e1,Ostm1	ENSMUSG00000019803.11,ENSMUSG00000038280.12	ENSMUST00000019938.10,ENSMUST00000040718.5	-,+	open_sea	42635778	42636254	7505	TRUE	FALSE
chr10	42644581	42644582	cg28402587_BC11	CG	DCRD	-60949.5,-34334.5	Nr2e1,Ostm1	ENSMUSG00000019803.11,ENSMUSG00000038280.12	ENSMUST00000019938.10,ENSMUST00000040718.5	-,+	open_sea	42635778	42636254	8328	TRUE	FALSE
chr10	42678578	42678579	cg28402938_BC21	CG	Promoter	-337.5	Ostm1	ENSMUSG00000038280.12	ENSMUST00000040718.5	+	cpg_shore	42678828	42679395	-250	TRUE	FALSE
chr10	42679267	42679268	cg28402986_BC21	CG	Promoter	351.5	Ostm1	ENSMUSG00000038280.12	ENSMUST00000040718.5	+	cpg_island	42678828	42679395	0	TRUE	FALSE
chr10	42687513	42687514	cg28403118_TC21	CG	intron	3174.0	Ostm1	ENSMUSG00000038280.12	ENSMUST00000040718.5	+	open_sea	42678828	42679395	8119	TRUE	FALSE
chr10	42691971	42691972	cg28403172_TC21	CG	intron	-1284.0	Ostm1	ENSMUSG00000038280.12	ENSMUST00000040718.5	+	open_sea	42678828	42679395	12577	TRUE	FALSE
chr10	42698540	42698541	cg28403268_BC11	CG	intron	-7853.0	Ostm1	ENSMUSG00000038280.12	ENSMUST00000040718.5	+	open_sea	42678828	42679395	19146	FALSE	TRUE
chr10	42698711	42698712	cg28403272_BC21	CG	intron	-8024.0	Ostm1	ENSMUSG00000038280.12	ENSMUST00000040718.5	+	open_sea	42678828	42679395	19317	TRUE	FALSE
chr10	42715321	42715322	cg28403455_TC21	CG	DCRD	-46174.5,36405.5	Sec63,Ostm1	ENSMUSG00000019802.13,ENSMUSG00000038280.12	ENSMUST00000019937.4,ENSMUST00000040718.5	+,+	open_sea	42678828	42679395	35927	TRUE	FALSE
chr10	42717674	42717675	cg28403489_TC11	CG	DCRD	-43821.5,38758.5	Sec63,Ostm1	ENSMUSG00000019802.13,ENSMUSG00000038280.12	ENSMUST00000019937.4,ENSMUST00000040718.5	+,+	open_sea	42678828	42679395	38280	TRUE	FALSE
chr10	42740195	42740196	cg28403713_BC11	CG	DCRD	-21300.5,61279.5	Sec63,Ostm1	ENSMUSG00000019802.13,ENSMUSG00000038280.12	ENSMUST00000019937.4,ENSMUST00000040718.5	+,+	open_sea	42761374	42762322	-21179	TRUE	FALSE
chr10	42760652	42760653	cg28403902_TC21	CG	Promoter	-843.5	Sec63	ENSMUSG00000019802.13	ENSMUST00000019937.4	+	cpg_shore	42761374	42762322	-722	TRUE	FALSE
chr10	42760660	42760661	cg28403903_BC21	CG	Promoter	-835.5	Sec63	ENSMUSG00000019802.13	ENSMUST00000019937.4	+	cpg_shore	42761374	42762322	-714	TRUE	FALSE
chr10	42761240	42761241	cg28403913_TC11	CG	Promoter	-255.5	Sec63	ENSMUSG00000019802.13	ENSMUST00000019937.4	+	cpg_shore	42761374	42762322	-134	TRUE	FALSE
chr10	42761285	42761286	cg28403916_TC21	CG	Promoter	-210.5	Sec63	ENSMUSG00000019802.13	ENSMUST00000019937.4	+	cpg_shore	42761374	42762322	-89	TRUE	FALSE
chr10	42763481	42763482	cg28404070_TC21	CG	intron	33523.5	Sec63	ENSMUSG00000019802.13	ENSMUST00000019937.4	+	cpg_shore	42761374	42762322	1160	TRUE	FALSE
chr10	42764074	42764075	cg28404074_TC21	CG	intron	32930.5	Sec63	ENSMUSG00000019802.13	ENSMUST00000019937.4	+	cpg_shore	42761374	42762322	1753	TRUE	FALSE
chr10	42780988	42780989	cg28404168_BC21	CG	intron	16016.5	Sec63	ENSMUSG00000019802.13	ENSMUST00000019937.4	+	open_sea	42761374	42762322	18667	TRUE	FALSE
chr10	42805612	42805613	cg28404284_TC21	CG	intron	-8607.5	Sec63	ENSMUSG00000019802.13	ENSMUST00000019937.4	+	open_sea	42761374	42762322	43291	FALSE	TRUE
chr10	42805625	42805626	cg28404286_BC21	CG	intron	-8620.5	Sec63	ENSMUSG00000019802.13	ENSMUST00000019937.4	+	open_sea	42761374	42762322	43304	TRUE	FALSE
chr10	42805926	42805927	cg28404289_TC11	CG	intron	-8921.5	Sec63	ENSMUSG00000019802.13	ENSMUST00000019937.4	+	open_sea	42761374	42762322	43605	TRUE	FALSE
chr10	42831139	42831140	cg28404466_BC11	CG	3'-UTR	-366.5	Sec63	ENSMUSG00000019802.13	ENSMUST00000019937.4	+	open_sea	42761374	42762322	68818	TRUE	FALSE
chr10	42832939	42832940	cg28404490_TC21	CG	DCRD	-27430.5,71443.5	Scml4,Sec63	ENSMUSG00000044770.14,ENSMUSG00000019802.13	ENSMUST00000063063.13,ENSMUST00000019937.4	+,+	open_sea	42761374	42762322	70618	TRUE	FALSE
chr10	42847358	42847359	cg28404649_BC21	CG	DCRD	-13011.5,85862.5	Scml4,Sec63	ENSMUSG00000044770.14,ENSMUSG00000019802.13	ENSMUST00000063063.13,ENSMUST00000019937.4	+,+	open_sea	42761374	42762322	85037	TRUE	FALSE
chr10	42848822	42848823	cg28404666_BC21	CG	DCRD	-11547.5,87326.5	Scml4,Sec63	ENSMUSG00000044770.14,ENSMUSG00000019802.13	ENSMUST00000063063.13,ENSMUST00000019937.4	+,+	open_sea	42761374	42762322	86501	TRUE	FALSE
chr10	42860263	42860264	cg28404826_TC21	CG	Promoter	-106.5	Scml4	ENSMUSG00000044770.14	ENSMUST00000063063.13	+	open_sea	42761374	42762322	97942	TRUE	FALSE
chr10	42860378	42860379	cg28404827_TC21	CG	Promoter	8.5	Scml4	ENSMUSG00000044770.14	ENSMUST00000063063.13	+	open_sea	42761374	42762322	98057	TRUE	FALSE
chr10	42860570	42860571	cg28404830_TC21	CG	Promoter	200.5	Scml4	ENSMUSG00000044770.14	ENSMUST00000063063.13	+	open_sea	42761374	42762322	98249	TRUE	FALSE
chr10	42860597	42860598	cg28404831_BC21	CG	Promoter	227.5	Scml4	ENSMUSG00000044770.14	ENSMUST00000063063.13	+	open_sea	42761374	42762322	98276	TRUE	FALSE
chr10	42860632	42860633	cg28404832_TC11	CG	Promoter	262.5	Scml4	ENSMUSG00000044770.14	ENSMUST00000063063.13	+	open_sea	42761374	42762322	98311	TRUE	FALSE
chr10	42860722	42860723	cg28404837_TC11	CG	Promoter	352.5	Scml4	ENSMUSG00000044770.14	ENSMUST00000063063.13	+	open_sea	42761374	42762322	98401	TRUE	FALSE
chr10	42860758	42860759	cg28404839_BC21	CG	Promoter	388.5	Scml4	ENSMUSG00000044770.14	ENSMUST00000063063.13	+	open_sea	42761374	42762322	98437	TRUE	FALSE
chr10	42862091	42862092	cg28404854_BC21	CG	intron	48483.5	Scml4	ENSMUSG00000044770.14	ENSMUST00000063063.13	+	open_sea	42761374	42762322	99770	TRUE	FALSE
chr10	42871743	42871744	cg28404995_BC21	CG	intron	38831.5	Scml4	ENSMUSG00000044770.14	ENSMUST00000063063.13	+	open_sea	42761374	42762322	109422	TRUE	FALSE
chr10	42886890	42886891	cg28405153_TC11	CG	intron	23684.5	Scml4	ENSMUSG00000044770.14	ENSMUST00000063063.13	+	open_sea	42761374	42762322	124569	TRUE	FALSE
chr10	42889156	42889157	cg28405176_TC21	CG	intron	21418.5	Scml4	ENSMUSG00000044770.14	ENSMUST00000063063.13	+	open_sea	42761374	42762322	126835	TRUE	FALSE
chr10	42889184	42889185	cg28405177_TC21	CG	intron	21390.5	Scml4	ENSMUSG00000044770.14	ENSMUST00000063063.13	+	open_sea	42761374	42762322	126863	FALSE	TRUE
chr10	42890086	42890087	cg28405186_TC21	CG	intron	20488.5	Scml4	ENSMUSG00000044770.14	ENSMUST00000063063.13	+	open_sea	42761374	42762322	127765	TRUE	FALSE
chr10	42894745	42894746	cg28405233_TC21	CG	intron	15829.5	Scml4	ENSMUSG00000044770.14	ENSMUST00000063063.13	+	open_sea	43021060	43022155	-126315	TRUE	FALSE
chr10	42897449	42897450	cg28405260_BC11	CG	intron	13125.5	Scml4	ENSMUSG00000044770.14	ENSMUST00000063063.13	+	open_sea	43021060	43022155	-123611	TRUE	FALSE
chr10	42901787	42901788	cg28405304_BC21	CG	intron	8787.5	Scml4	ENSMUSG00000044770.14	ENSMUST00000063063.13	+	open_sea	43021060	43022155	-119273	TRUE	FALSE
chr10	42902240	42902241	cg28405309_TC21	CG	intron	8334.5	Scml4	ENSMUSG00000044770.14	ENSMUST00000063063.13	+	open_sea	43021060	43022155	-118820	TRUE	FALSE
chr10	42914373	42914374	cg28405397_BC11	CG	intron	-3798.5	Scml4	ENSMUSG00000044770.14	ENSMUST00000063063.13	+	open_sea	43021060	43022155	-106687	TRUE	FALSE
chr10	42914846	42914847	cg28405402_BC11	CG	intron	-4271.5	Scml4	ENSMUSG00000044770.14	ENSMUST00000063063.13	+	open_sea	43021060	43022155	-106214	TRUE	FALSE
chr10	42914896	42914897	cg28405404_BC11	CG	intron	-4321.5	Scml4	ENSMUSG00000044770.14	ENSMUST00000063063.13	+	open_sea	43021060	43022155	-106164	TRUE	FALSE
chr10	42919927	42919928	cg28405450_BC11	CG	intron	-9352.5	Scml4	ENSMUSG00000044770.14	ENSMUST00000063063.13	+	open_sea	43021060	43022155	-101133	FALSE	TRUE
chr10	42925581	42925582	cg28405520_BC21	CG	intron	-15006.5	Scml4	ENSMUSG00000044770.14	ENSMUST00000063063.13	+	open_sea	43021060	43022155	-95479	TRUE	FALSE
chr10	42937222	42937223	cg28405656_BC21	CG	intron	-26647.5	Scml4	ENSMUSG00000044770.14	ENSMUST00000063063.13	+	open_sea	43021060	43022155	-83838	TRUE	FALSE
chr10	42940387	42940388	cg28405686_BC21	CG	intron	-29812.5	Scml4	ENSMUSG00000044770.14	ENSMUST00000063063.13	+	open_sea	43021060	43022155	-80673	TRUE	FALSE
chr10	42942143	42942144	cg28405724_TC21	CG	intron	-31568.5	Scml4	ENSMUSG00000044770.14	ENSMUST00000063063.13	+	open_sea	43021060	43022155	-78917	TRUE	FALSE
chr10	42943354	42943355	cg28405741_TC21	CG	intron	-32779.5	Scml4	ENSMUSG00000044770.14	ENSMUST00000063063.13	+	open_sea	43021060	43022155	-77706	TRUE	FALSE
chr10	42949784	42949785	cg28405829_TC21	CG	intron	-39209.5	Scml4	ENSMUSG00000044770.14	ENSMUST00000063063.13	+	open_sea	43021060	43022155	-71276	TRUE	FALSE
chr10	42950090	42950091	cg28405837_BC21	CG	intron	-39515.5	Scml4	ENSMUSG00000044770.14	ENSMUST00000063063.13	+	open_sea	43021060	43022155	-70970	TRUE	FALSE
chr10	42958131	42958132	cg28405960_BC21	CG	3'-UTR	1129.5	Scml4	ENSMUSG00000044770.14	ENSMUST00000063063.13	+	open_sea	43021060	43022155	-62929	TRUE	FALSE
chr10	42962335	42962336	cg28406017_TC21	CG	intergenic	nan	nan	nan	nan	nan	open_sea	43021060	43022155	-58725	TRUE	FALSE
chr10	42972857	42972858	cg28406160_BC21	CG	intergenic	nan	nan	nan	nan	nan	open_sea	43021060	43022155	-48203	TRUE	FALSE
chr10	42987629	42987630	cg28406353_BC21	CG	intergenic	nan	nan	nan	nan	nan	open_sea	43021060	43022155	-33431	TRUE	FALSE
chr10	42987927	42987928	cg28406354_TC21	CG	intergenic	nan	nan	nan	nan	nan	open_sea	43021060	43022155	-33133	TRUE	FALSE
chr10	42988051	42988052	cg28406359_BC21	CG	intergenic	nan	nan	nan	nan	nan	open_sea	43021060	43022155	-33009	FALSE	TRUE
chr10	42989949	42989950	cg28406392_TC21	CG	intergenic	nan	nan	nan	nan	nan	open_sea	43021060	43022155	-31111	TRUE	FALSE
chr10	42994089	42994090	cg28406458_TC11	CG	intergenic	nan	nan	nan	nan	nan	open_sea	43021060	43022155	-26971	FALSE	TRUE
chr10	42995623	42995624	cg28406495_BC21	CG	intergenic	nan	nan	nan	nan	nan	open_sea	43021060	43022155	-25437	TRUE	FALSE
chr10	42995738	42995739	cg28406499_TC21	CG	intergenic	nan	nan	nan	nan	nan	open_sea	43021060	43022155	-25322	FALSE	TRUE
chr10	43003583	43003584	cg28406607_BC21	CG	3'-UTR	126.5	Sobp	ENSMUSG00000038248.8	ENSMUST00000040275.8	-	open_sea	43021060	43022155	-17477	TRUE	FALSE
chr10	43008368	43008369	cg28406694_BC21	CG	intron	-80146.5	Sobp	ENSMUSG00000038248.8	ENSMUST00000040275.8	-	open_sea	43021060	43022155	-12692	TRUE	FALSE
chr10	43016415	43016416	cg28406774_TC21	CG	intron	-72099.5	Sobp	ENSMUSG00000038248.8	ENSMUST00000040275.8	-	open_sea	43021060	43022155	-4645	TRUE	FALSE
chr10	43019547	43019548	cg28406808_TC21	CG	intron	-68967.5	Sobp	ENSMUSG00000038248.8	ENSMUST00000040275.8	-	cpg_shore	43021060	43022155	-1513	TRUE	FALSE
chr10	43021315	43021316	cg28406866_TC21	CG	exon	-634.5	Sobp	ENSMUSG00000038248.8	ENSMUST00000040275.8	-	cpg_island	43021060	43022155	0	FALSE	TRUE
chr10	43022860	43022861	cg28406999_TC11	CG	exon	910.5	Sobp	ENSMUSG00000038248.8	ENSMUST00000040275.8	-	cpg_shore	43021060	43022155	706	TRUE	FALSE
chr10	43034742	43034743	cg28407160_BC11	CG	intron	-53772.5	Sobp	ENSMUSG00000038248.8	ENSMUST00000040275.8	-	open_sea	43021060	43022155	12588	TRUE	FALSE
chr10	43035673	43035674	cg28407175_BC21	CG	intron	-52841.5	Sobp	ENSMUSG00000038248.8	ENSMUST00000040275.8	-	open_sea	43021060	43022155	13519	TRUE	FALSE
chr10	43037003	43037004	cg28407199_BC21	CG	intron	-51511.5	Sobp	ENSMUSG00000038248.8	ENSMUST00000040275.8	-	open_sea	43021060	43022155	14849	TRUE	FALSE
chr10	43043811	43043812	cg28407275_BC21	CG	intron	-44703.5	Sobp	ENSMUSG00000038248.8	ENSMUST00000040275.8	-	open_sea	43021060	43022155	21657	TRUE	FALSE
chr10	43052702	43052703	cg28407345_TC21	CG	intron	-35812.5	Sobp	ENSMUSG00000038248.8	ENSMUST00000040275.8	-	open_sea	43081784	43082032	-29082	TRUE	FALSE
chr10	43084109	43084110	cg28407725_BC21	CG	intron	-4405.5	Sobp	ENSMUSG00000038248.8	ENSMUST00000040275.8	-	cpg_shelve	43081784	43082032	2078	TRUE	FALSE
chr10	43109240	43109241	cg28408049_BC21	CG	intron	20725.5	Sobp	ENSMUSG00000038248.8	ENSMUST00000040275.8	-	open_sea	43081784	43082032	27209	TRUE	FALSE
chr10	43113802	43113803	cg28408118_TC21	CG	intron	25287.5	Sobp	ENSMUSG00000038248.8	ENSMUST00000040275.8	-	open_sea	43081784	43082032	31771	TRUE	FALSE
chr10	43136302	43136303	cg28408369_TC21	CG	intron	47787.5	Sobp	ENSMUSG00000038248.8	ENSMUST00000040275.8	-	open_sea	43173158	43175099	-36856	TRUE	FALSE
chr10	43155363	43155364	cg28408546_BC21	CG	intron	66848.5	Sobp	ENSMUSG00000038248.8	ENSMUST00000040275.8	-	open_sea	43173158	43175099	-17795	TRUE	FALSE
chr10	43171342	43171343	cg28408717_TC21	CG	intron	82827.5	Sobp	ENSMUSG00000038248.8	ENSMUST00000040275.8	-	cpg_shore	43173158	43175099	-1816	TRUE	FALSE
chr10	43173534	43173535	cg28408780_BC11	CG	intron	85019.5	Sobp	ENSMUSG00000038248.8	ENSMUST00000040275.8	-	cpg_island	43173158	43175099	0	TRUE	FALSE
chr10	43174983	43174984	cg28408912_BC11	CG	Promoter	-453.5	Sobp	ENSMUSG00000038248.8	ENSMUST00000040275.8	-	cpg_island	43173158	43175099	0	TRUE	FALSE
chr10	43175068	43175069	cg28408917_BC21	CG	Promoter	-538.5	Sobp	ENSMUSG00000038248.8	ENSMUST00000040275.8	-	cpg_island	43173158	43175099	0	TRUE	FALSE
chr10	43176281	43176282	cg28408956_TC21	CG	DCRD	-45204.5,-1751.5	Pdss2,Sobp	ENSMUSG00000038240.13,ENSMUSG00000038248.8	ENSMUST00000095725.10,ENSMUST00000040275.8	+,-	cpg_shore	43173158	43175099	1183	TRUE	FALSE
chr10	43180869	43180870	cg28408981_BC21	CG	DCRD	-40616.5,-6339.5	Pdss2,Sobp	ENSMUSG00000038240.13,ENSMUSG00000038248.8	ENSMUST00000095725.10,ENSMUST00000040275.8	+,-	open_sea	43173158	43175099	5771	TRUE	FALSE
chr10	43181278	43181279	cg28408987_TC21	CG	DCRD	-40207.5,-6748.5	Pdss2,Sobp	ENSMUSG00000038240.13,ENSMUSG00000038248.8	ENSMUST00000095725.10,ENSMUST00000040275.8	+,-	open_sea	43173158	43175099	6180	FALSE	TRUE
chr10	43221477	43221478	cg28409351_BC21	CG	Promoter	-8.5	Pdss2	ENSMUSG00000038240.13	ENSMUST00000095725.10	+	cpg_island	43221048	43222034	0	TRUE	FALSE
chr10	43221584	43221585	cg28409356_TC21	CG	Promoter	98.5	Pdss2	ENSMUSG00000038240.13	ENSMUST00000095725.10	+	cpg_island	43221048	43222034	0	TRUE	FALSE
chr10	43221602	43221603	cg28409357_BC11	CG	Promoter	116.5	Pdss2	ENSMUSG00000038240.13	ENSMUST00000095725.10	+	cpg_island	43221048	43222034	0	TRUE	FALSE
chr10	43221655	43221656	cg28409359_BC21	CG	Promoter	169.5	Pdss2	ENSMUSG00000038240.13	ENSMUST00000095725.10	+	cpg_island	43221048	43222034	0	TRUE	FALSE
chr10	43242493	43242494	cg28409536_TC21	CG	intron	88550.5	Pdss2	ENSMUSG00000038240.13	ENSMUST00000095725.10	+	open_sea	43255617	43255932	-13124	TRUE	FALSE
chr10	43244990	43244991	cg28409558_TC21	CG	intron	86053.5	Pdss2	ENSMUSG00000038240.13	ENSMUST00000095725.10	+	open_sea	43255617	43255932	-10627	TRUE	FALSE
chr10	43245646	43245647	cg28409561_BC21	CG	intron	85397.5	Pdss2	ENSMUSG00000038240.13	ENSMUST00000095725.10	+	open_sea	43255617	43255932	-9971	TRUE	FALSE
chr10	43248175	43248176	cg28409589_BC21	CG	intron	82868.5	Pdss2	ENSMUSG00000038240.13	ENSMUST00000095725.10	+	open_sea	43255617	43255932	-7442	TRUE	FALSE
chr10	43255738	43255739	cg28409643_BC11	CG	intron	75305.5	Pdss2	ENSMUSG00000038240.13	ENSMUST00000095725.10	+	cpg_island	43255617	43255932	0	FALSE	TRUE
chr10	43277362	43277363	cg28409772_TC21	CG	intron	53681.5	Pdss2	ENSMUSG00000038240.13	ENSMUST00000095725.10	+	open_sea	43255617	43255932	21431	TRUE	FALSE
chr10	43311093	43311094	cg28410042_TC21	CG	intron	19950.5	Pdss2	ENSMUSG00000038240.13	ENSMUST00000095725.10	+	open_sea	43255617	43255932	55162	TRUE	FALSE
chr10	43312973	43312974	cg28410058_BC21	CG	intron	18070.5	Pdss2	ENSMUSG00000038240.13	ENSMUST00000095725.10	+	open_sea	43255617	43255932	57042	TRUE	FALSE
chr10	43319396	43319397	cg28410122_BC21	CG	intron	11647.5	Pdss2	ENSMUSG00000038240.13	ENSMUST00000095725.10	+	open_sea	43255617	43255932	63465	TRUE	FALSE
chr10	43320202	43320203	cg28410134_BC21	CG	intron	10841.5	Pdss2	ENSMUSG00000038240.13	ENSMUST00000095725.10	+	open_sea	43255617	43255932	64271	FALSE	TRUE
chr10	43320306	43320307	cg28410135_BC21	CG	intron	10737.5	Pdss2	ENSMUSG00000038240.13	ENSMUST00000095725.10	+	open_sea	43255617	43255932	64375	FALSE	TRUE
chr10	43331322	43331323	cg28410241_TC21	CG	intron	-278.5	Pdss2	ENSMUSG00000038240.13	ENSMUST00000095725.10	+	open_sea	43255617	43255932	75391	TRUE	FALSE
chr10	43332258	43332259	cg28410253_BC21	CG	intron	-1214.5	Pdss2	ENSMUSG00000038240.13	ENSMUST00000095725.10	+	open_sea	43255617	43255932	76327	TRUE	FALSE
chr10	43358117	43358118	cg28410436_BC21	CG	intron	-27073.5	Pdss2	ENSMUSG00000038240.13	ENSMUST00000095725.10	+	open_sea	43456275	43456537	-98158	TRUE	FALSE
chr10	43373841	43373842	cg28410616_TC11	CG	intron	-42797.5	Pdss2	ENSMUSG00000038240.13	ENSMUST00000095725.10	+	open_sea	43456275	43456537	-82434	TRUE	FALSE
chr10	43378436	43378437	cg28410668_TC21	CG	intron	-47392.5	Pdss2	ENSMUSG00000038240.13	ENSMUST00000095725.10	+	open_sea	43456275	43456537	-77839	TRUE	FALSE
chr10	43378482	43378483	cg28410669_BC11	CG	intron	-47438.5	Pdss2	ENSMUSG00000038240.13	ENSMUST00000095725.10	+	open_sea	43456275	43456537	-77793	TRUE	FALSE
chr10	43378946	43378947	cg28410671_BC21	CG	intron	-47902.5	Pdss2	ENSMUSG00000038240.13	ENSMUST00000095725.10	+	open_sea	43456275	43456537	-77329	TRUE	FALSE
chr10	43385093	43385094	cg28410731_BC21	CG	intron	-54049.5	Pdss2	ENSMUSG00000038240.13	ENSMUST00000095725.10	+	open_sea	43456275	43456537	-71182	TRUE	FALSE
chr10	43393844	43393845	cg28410791_BC21	CG	intron	-62800.5	Pdss2	ENSMUSG00000038240.13	ENSMUST00000095725.10	+	open_sea	43456275	43456537	-62431	TRUE	FALSE
chr10	43393991	43393992	cg28410794_TC21	CG	exon	-34.0	Pdss2	ENSMUSG00000038240.13	ENSMUST00000095725.10	+	open_sea	43456275	43456537	-62284	TRUE	FALSE
chr10	43417936	43417937	cg28411020_TC21	CG	intron	-86892.5	Pdss2	ENSMUSG00000038240.13	ENSMUST00000095725.10	+	open_sea	43456275	43456537	-38339	TRUE	FALSE
chr10	43427751	43427752	cg28411141_BC21	CG	intron	-96707.5	Pdss2	ENSMUSG00000038240.13	ENSMUST00000095725.10	+	open_sea	43456275	43456537	-28524	TRUE	FALSE
chr10	43440176	43440177	cg28411301_TC21	CG	3'-UTR	102.0	Pdss2	ENSMUSG00000038240.13	ENSMUST00000095725.10	+	open_sea	43456275	43456537	-16099	TRUE	FALSE
chr10	43440844	43440845	cg28411314_BC21	CG	DCRD	-83239.5,-38295.5	Gm9803,Bend3	ENSMUSG00000045886.7,ENSMUSG00000038214.15	ENSMUST00000057649.7,ENSMUST00000040147.7	+,+	open_sea	43456275	43456537	-15431	TRUE	FALSE
chr10	43441299	43441300	cg28411324_BC21	CG	DCRD	-82784.5,-37840.5,99668.5	Gm9803,Bend3,Mtres1	ENSMUSG00000045886.7,ENSMUSG00000038214.15,ENSMUSG00000019797.11	ENSMUST00000057649.7,ENSMUST00000040147.7,ENSMUST00000147196.2	+,+,-	open_sea	43456275	43456537	-14976	TRUE	FALSE
chr10	43452427	43452428	cg28411448_TC11	CG	DCRD	-71656.5,-26712.5,88540.5	Gm9803,Bend3,Mtres1	ENSMUSG00000045886.7,ENSMUSG00000038214.15,ENSMUSG00000019797.11	ENSMUST00000057649.7,ENSMUST00000040147.7,ENSMUST00000147196.2	+,+,-	cpg_shelve	43456275	43456537	-3848	TRUE	FALSE
chr10	43453199	43453200	cg28411463_BC21	CG	DCRD	-70884.5,-25940.5,87768.5	Gm9803,Bend3,Mtres1	ENSMUSG00000045886.7,ENSMUSG00000038214.15,ENSMUSG00000019797.11	ENSMUST00000057649.7,ENSMUST00000040147.7,ENSMUST00000147196.2	+,+,-	cpg_shelve	43456275	43456537	-3076	TRUE	FALSE
chr10	43457019	43457020	cg28411519_BC21	CG	DCRD	-67064.5,-22120.5,83948.5	Gm9803,Bend3,Mtres1	ENSMUSG00000045886.7,ENSMUSG00000038214.15,ENSMUSG00000019797.11	ENSMUST00000057649.7,ENSMUST00000040147.7,ENSMUST00000147196.2	+,+,-	cpg_shore	43456275	43456537	483	TRUE	FALSE
chr10	43465503	43465504	cg28411602_TC21	CG	DCRD	-58580.5,-13636.5,75464.5	Gm9803,Bend3,Mtres1	ENSMUSG00000045886.7,ENSMUSG00000038214.15,ENSMUSG00000019797.11	ENSMUST00000057649.7,ENSMUST00000040147.7,ENSMUST00000147196.2	+,+,-	open_sea	43456275	43456537	8967	TRUE	FALSE
chr10	43468280	43468281	cg28411651_TC11	CG	DCRD	-55803.5,-10859.5,72687.5	Gm9803,Bend3,Mtres1	ENSMUSG00000045886.7,ENSMUSG00000038214.15,ENSMUSG00000019797.11	ENSMUST00000057649.7,ENSMUST00000040147.7,ENSMUST00000147196.2	+,+,-	open_sea	43478383	43480095	-10103	TRUE	FALSE
chr10	43475587	43475588	cg28411715_BC11	CG	DCRD	-48496.5,-3552.5,65380.5	Gm9803,Bend3,Mtres1	ENSMUSG00000045886.7,ENSMUSG00000038214.15,ENSMUSG00000019797.11	ENSMUST00000057649.7,ENSMUST00000040147.7,ENSMUST00000147196.2	+,+,-	cpg_shelve	43478383	43480095	-2796	TRUE	FALSE
chr10	43475600	43475601	cg28411716_BC21	CG	DCRD	-48483.5,-3539.5,65367.5	Gm9803,Bend3,Mtres1	ENSMUSG00000045886.7,ENSMUSG00000038214.15,ENSMUSG00000019797.11	ENSMUST00000057649.7,ENSMUST00000040147.7,ENSMUST00000147196.2	+,+,-	cpg_shelve	43478383	43480095	-2783	FALSE	TRUE
chr10	43476015	43476016	cg28411720_BC11	CG	DCRD	-48068.5,-3124.5,64952.5	Gm9803,Bend3,Mtres1	ENSMUSG00000045886.7,ENSMUSG00000038214.15,ENSMUSG00000019797.11	ENSMUST00000057649.7,ENSMUST00000040147.7,ENSMUST00000147196.2	+,+,-	cpg_shelve	43478383	43480095	-2368	TRUE	FALSE
chr10	43479136	43479137	cg28411848_TC11	CG	Promoter	-3.5	Bend3	ENSMUSG00000038214.15	ENSMUST00000040147.7	+	cpg_island	43478383	43480095	0	TRUE	FALSE
chr10	43479149	43479150	cg28411849_BC21	CG	Promoter	9.5	Bend3	ENSMUSG00000038214.15	ENSMUST00000040147.7	+	cpg_island	43478383	43480095	0	TRUE	FALSE
chr10	43483712	43483713	cg28412046_BC21	CG	intron	13401.0	Bend3	ENSMUSG00000038214.15	ENSMUST00000167488.8	+	cpg_shelve	43478383	43480095	3618	TRUE	FALSE
chr10	43485178	43485179	cg28412065_TC11	CG	intron	11935.0	Bend3	ENSMUSG00000038214.15	ENSMUST00000167488.8	+	open_sea	43478383	43480095	5084	TRUE	FALSE
chr10	43485458	43485459	cg28412067_BC21	CG	intron	11655.0	Bend3	ENSMUSG00000038214.15	ENSMUST00000167488.8	+	open_sea	43478383	43480095	5364	TRUE	FALSE
chr10	43489238	43489239	cg28412098_TC21	CG	intron	7875.0	Bend3	ENSMUSG00000038214.15	ENSMUST00000167488.8	+	open_sea	43478383	43480095	9144	TRUE	FALSE
chr10	43490551	43490552	cg28412119_BC21	CG	intron	6562.0	Bend3	ENSMUSG00000038214.15	ENSMUST00000167488.8	+	open_sea	43478383	43480095	10457	TRUE	FALSE
chr10	43493204	43493205	cg28412155_BC21	CG	intron	3909.0	Bend3	ENSMUSG00000038214.15	ENSMUST00000167488.8	+	open_sea	43478383	43480095	13110	TRUE	FALSE
chr10	43493217	43493218	cg28412156_TC21	CG	intron	3896.0	Bend3	ENSMUSG00000038214.15	ENSMUST00000167488.8	+	open_sea	43478383	43480095	13123	TRUE	FALSE
chr10	43510334	43510335	cg28412395_BC11	CG	exon	1497.0	Bend3	ENSMUSG00000038214.15	ENSMUST00000040147.7	+	cpg_island	43510330	43510534	0	TRUE	FALSE
chr10	43510491	43510492	cg28412406_BC21	CG	exon	1340.0	Bend3	ENSMUSG00000038214.15	ENSMUST00000040147.7	+	cpg_island	43510330	43510534	0	TRUE	FALSE
chr10	43510697	43510698	cg28412416_TC21	CG	exon	1134.0	Bend3	ENSMUSG00000038214.15	ENSMUST00000040147.7	+	cpg_shore	43510330	43510534	164	TRUE	FALSE
chr10	43511321	43511322	cg28412443_BC11	CG	exon	510.0	Bend3	ENSMUSG00000038214.15	ENSMUST00000040147.7	+	cpg_island	43511321	43511645	0	TRUE	FALSE
chr10	43511366	43511367	cg28412447_BC21	CG	exon	465.0	Bend3	ENSMUSG00000038214.15	ENSMUST00000040147.7	+	cpg_island	43511321	43511645	0	TRUE	FALSE
chr10	43511376	43511377	cg28412448_BC21	CG	exon	455.0	Bend3	ENSMUSG00000038214.15	ENSMUST00000040147.7	+	cpg_island	43511321	43511645	0	TRUE	FALSE
chr10	43512189	43512190	cg28412495_TC21	CG	3'-UTR	762.5	Bend3	ENSMUSG00000038214.15	ENSMUST00000040147.7	+	cpg_shore	43511321	43511645	545	TRUE	FALSE
chr10	43518553	43518554	cg28412577_BC21	CG	DCRD	-60615.5,-5530.5,22414.5,39413.5	Cd24a,Gm9803,Mtres1,Bend3	ENSMUSG00000047139.9,ENSMUSG00000045886.7,ENSMUSG00000019797.11,ENSMUSG00000038214.15	ENSMUST00000058714.9,ENSMUST00000057649.7,ENSMUST00000147196.2,ENSMUST00000040147.7	+,+,-,+	open_sea	43511321	43511645	6909	TRUE	FALSE
chr10	43518699	43518700	cg28412584_BC11	CG	DCRD	-60469.5,-5384.5,22268.5,39559.5	Cd24a,Gm9803,Mtres1,Bend3	ENSMUSG00000047139.9,ENSMUSG00000045886.7,ENSMUSG00000019797.11,ENSMUSG00000038214.15	ENSMUST00000058714.9,ENSMUST00000057649.7,ENSMUST00000147196.2,ENSMUST00000040147.7	+,+,-,+	open_sea	43511321	43511645	7055	TRUE	FALSE
chr10	43524376	43524377	cg28412658_BC21	CG	Promoter	292.5	Gm9803	ENSMUSG00000045886.7	ENSMUST00000057649.7	+	open_sea	43511321	43511645	12732	TRUE	FALSE
chr10	43524464	43524465	cg28412660_TC21	CG	Promoter	380.5	Gm9803	ENSMUSG00000045886.7	ENSMUST00000057649.7	+	open_sea	43511321	43511645	12820	FALSE	TRUE
chr10	43524476	43524477	cg28412661_BC21	CG	Promoter	392.5	Gm9803	ENSMUSG00000045886.7	ENSMUST00000057649.7	+	open_sea	43511321	43511645	12832	TRUE	FALSE
chr10	43527477	43527478	cg28412703_TC21	CG	intron	-5573.0	Mtres1	ENSMUSG00000019797.11	ENSMUST00000147196.2	-	open_sea	43540494	43541126	-13017	TRUE	FALSE
chr10	43533026	43533027	cg28412793_TC21	CG	exon	110.0	Mtres1	ENSMUSG00000019797.11	ENSMUST00000147196.2	-	open_sea	43540494	43541126	-7468	TRUE	FALSE
chr10	43537847	43537848	cg28412852_TC11	CG	intron	4797.0	Mtres1	ENSMUSG00000019797.11	ENSMUST00000147196.2	-	cpg_shelve	43540494	43541126	-2647	TRUE	FALSE
chr10	43539353	43539354	cg28412873_TC11	CG	intron	6303.0	Mtres1	ENSMUSG00000019797.11	ENSMUST00000147196.2	-	cpg_shore	43540494	43541126	-1141	TRUE	FALSE
chr10	43540494	43540495	cg28412893_BC11	CG	Promoter	473.5	Mtres1	ENSMUSG00000019797.11	ENSMUST00000147196.2	-	cpg_island	43540494	43541126	0	TRUE	FALSE
chr10	43541078	43541079	cg28412943_TC11	CG	Promoter	-110.5	Mtres1	ENSMUSG00000019797.11	ENSMUST00000147196.2	-	cpg_island	43540494	43541126	0	TRUE	FALSE
chr10	43541194	43541195	cg28412950_BC21	CG	Promoter	-226.5	Mtres1	ENSMUSG00000019797.11	ENSMUST00000147196.2	-	cpg_shore	43540494	43541126	69	TRUE	FALSE
chr10	43575138	43575139	cg28413248_BC21	CG	DCRD	-34170.5,-4030.5,51054.5,95998.5	Mtres1,Cd24a,Gm9803,Bend3	ENSMUSG00000019797.11,ENSMUSG00000047139.9,ENSMUSG00000045886.7,ENSMUSG00000038214.15	ENSMUST00000147196.2,ENSMUST00000058714.9,ENSMUST00000057649.7,ENSMUST00000040147.7	-,+,+,+	cpg_shelve	43578339	43579598	-3201	TRUE	FALSE
chr10	43578385	43578386	cg28413314_TC21	CG	Promoter	-783.5	Cd24a	ENSMUSG00000047139.9	ENSMUST00000058714.9	+	cpg_island	43578339	43579598	0	TRUE	FALSE
chr10	43579596	43579597	cg28413428_BC21	CG	Promoter	427.5	Cd24a	ENSMUSG00000047139.9	ENSMUST00000058714.9	+	cpg_island	43578339	43579598	0	TRUE	FALSE
chr10	43579833	43579834	cg28413437_BC21	CG	intron	1883.5	Cd24a	ENSMUSG00000047139.9	ENSMUST00000058714.9	+	cpg_shore	43578339	43579598	236	TRUE	FALSE
chr10	43579965	43579966	cg28413445_TC11	CG	intron	1751.5	Cd24a	ENSMUSG00000047139.9	ENSMUST00000058714.9	+	cpg_shore	43578339	43579598	368	TRUE	FALSE
chr10	43581462	43581463	cg28413486_BC21	CG	intron	254.5	Cd24a	ENSMUSG00000047139.9	ENSMUST00000058714.9	+	cpg_shore	43578339	43579598	1865	TRUE	FALSE
chr10	43582070	43582071	cg28413491_TC11	CG	intron	-353.5	Cd24a	ENSMUSG00000047139.9	ENSMUST00000058714.9	+	cpg_shelve	43578339	43579598	2473	TRUE	FALSE
chr10	43589313	43589314	cg28413580_TC21	CG	DCRD	-48345.5,10144.5,65229.5	Mtres1,Cd24a,Gm9803	ENSMUSG00000019797.11,ENSMUSG00000047139.9,ENSMUSG00000045886.7	ENSMUST00000147196.2,ENSMUST00000058714.9,ENSMUST00000057649.7	-,+,+	open_sea	43578339	43579598	9716	TRUE	FALSE
chr10	43593477	43593478	cg28413631_TC21	CG	DCRD	-52509.5,14308.5,69393.5	Mtres1,Cd24a,Gm9803	ENSMUSG00000019797.11,ENSMUSG00000047139.9,ENSMUSG00000045886.7	ENSMUST00000147196.2,ENSMUST00000058714.9,ENSMUST00000057649.7	-,+,+	open_sea	43578339	43579598	13880	TRUE	FALSE
chr10	43593504	43593505	cg28413632_TC21	CG	DCRD	-52536.5,14335.5,69420.5	Mtres1,Cd24a,Gm9803	ENSMUSG00000019797.11,ENSMUSG00000047139.9,ENSMUSG00000045886.7	ENSMUST00000147196.2,ENSMUST00000058714.9,ENSMUST00000057649.7	-,+,+	open_sea	43578339	43579598	13907	TRUE	FALSE
chr10	43604914	43604915	cg28413740_TC21	CG	DCRD	-63946.5,25745.5,80830.5	Mtres1,Cd24a,Gm9803	ENSMUSG00000019797.11,ENSMUSG00000047139.9,ENSMUSG00000045886.7	ENSMUST00000147196.2,ENSMUST00000058714.9,ENSMUST00000057649.7	-,+,+	open_sea	43578339	43579598	25317	TRUE	FALSE
chr10	43619081	43619082	cg28413840_BC11	CG	DCRD	-78113.5,39912.5,94997.5	Mtres1,Cd24a,Gm9803	ENSMUSG00000019797.11,ENSMUSG00000047139.9,ENSMUSG00000045886.7	ENSMUST00000147196.2,ENSMUST00000058714.9,ENSMUST00000057649.7	-,+,+	open_sea	43578339	43579598	39484	TRUE	FALSE
chr10	43621653	43621654	cg28413873_TC21	CG	DCRD	-80685.5,42484.5,97569.5	Mtres1,Cd24a,Gm9803	ENSMUSG00000019797.11,ENSMUSG00000047139.9,ENSMUSG00000045886.7	ENSMUST00000147196.2,ENSMUST00000058714.9,ENSMUST00000057649.7	-,+,+	open_sea	43578339	43579598	42056	TRUE	FALSE
chr10	43622196	43622197	cg28413883_TC21	CG	DCRD	-81228.5,43027.5,98112.5	Mtres1,Cd24a,Gm9803	ENSMUSG00000019797.11,ENSMUSG00000047139.9,ENSMUSG00000045886.7	ENSMUST00000147196.2,ENSMUST00000058714.9,ENSMUST00000057649.7	-,+,+	open_sea	43578339	43579598	42599	TRUE	FALSE
chr10	43623747	43623748	cg28413901_TC21	CG	DCRD	-82779.5,44578.5,99663.5	Mtres1,Cd24a,Gm9803	ENSMUSG00000019797.11,ENSMUSG00000047139.9,ENSMUSG00000045886.7	ENSMUST00000147196.2,ENSMUST00000058714.9,ENSMUST00000057649.7	-,+,+	open_sea	43578339	43579598	44150	TRUE	FALSE
chr10	43623758	43623759	cg28413902_TC11	CG	DCRD	-82790.5,44589.5,99674.5	Mtres1,Cd24a,Gm9803	ENSMUSG00000019797.11,ENSMUSG00000047139.9,ENSMUSG00000045886.7	ENSMUST00000147196.2,ENSMUST00000058714.9,ENSMUST00000057649.7	-,+,+	open_sea	43578339	43579598	44161	TRUE	FALSE
chr10	43624557	43624558	cg28413914_BC21	CG	DCRD	-83589.5,45388.5	Mtres1,Cd24a	ENSMUSG00000019797.11,ENSMUSG00000047139.9	ENSMUST00000147196.2,ENSMUST00000058714.9	-,+	open_sea	43578339	43579598	44960	TRUE	FALSE
chr10	43639333	43639334	cg28414016_BC11	CG	DCRD	-98365.5,60164.5	Mtres1,Cd24a	ENSMUSG00000019797.11,ENSMUSG00000047139.9	ENSMUST00000147196.2,ENSMUST00000058714.9	-,+	open_sea	43578339	43579598	59736	TRUE	FALSE
chr10	43644622	43644623	cg28414077_TC21	CG	DCRD	65453.5	Cd24a	ENSMUSG00000047139.9	ENSMUST00000058714.9	+	open_sea	43578339	43579598	65025	TRUE	FALSE
chr10	43652064	43652065	cg28414153_BC21	CG	DCRD	72895.5	Cd24a	ENSMUSG00000047139.9	ENSMUST00000058714.9	+	open_sea	43578339	43579598	72467	TRUE	FALSE
chr10	43655137	43655138	cg28414184_BC21	CG	DCRD	75968.5	Cd24a	ENSMUSG00000047139.9	ENSMUST00000058714.9	+	open_sea	43578339	43579598	75540	TRUE	FALSE
chr10	43659082	43659083	cg28414212_TC21	CG	DCRD	79913.5	Cd24a	ENSMUSG00000047139.9	ENSMUST00000058714.9	+	open_sea	43578339	43579598	79485	TRUE	FALSE
chr10	43659099	43659100	cg28414213_BC21	CG	DCRD	79930.5	Cd24a	ENSMUSG00000047139.9	ENSMUST00000058714.9	+	open_sea	43578339	43579598	79502	TRUE	FALSE
chr10	43665900	43665901	cg28414270_TC21	CG	DCRD	86731.5	Cd24a	ENSMUSG00000047139.9	ENSMUST00000058714.9	+	open_sea	43578339	43579598	86303	TRUE	FALSE
chr10	43667280	43667281	cg28414294_TC21	CG	DCRD	88111.5	Cd24a	ENSMUSG00000047139.9	ENSMUST00000058714.9	+	open_sea	43578339	43579598	87683	TRUE	FALSE
chr10	43667879	43667880	cg28414316_TC11	CG	DCRD	88710.5	Cd24a	ENSMUSG00000047139.9	ENSMUST00000058714.9	+	open_sea	43578339	43579598	88282	TRUE	FALSE
chr10	43687300	43687301	cg28414510_TC21	CG	intergenic	nan	nan	nan	nan	nan	open_sea	43578339	43579598	107703	TRUE	FALSE
chr10	43687381	43687382	cg28414511_TC21	CG	intergenic	nan	nan	nan	nan	nan	open_sea	43578339	43579598	107784	TRUE	FALSE
chr10	43691072	43691073	cg28414558_TC21	CG	intergenic	nan	nan	nan	nan	nan	open_sea	43578339	43579598	111475	TRUE	FALSE
chr10	43691161	43691162	cg28414563_BC21	CG	intergenic	nan	nan	nan	nan	nan	open_sea	43578339	43579598	111564	TRUE	FALSE
chr10	43691682	43691683	cg28414572_TC21	CG	intergenic	nan	nan	nan	nan	nan	open_sea	43578339	43579598	112085	TRUE	FALSE
chr10	43694471	43694472	cg28414602_BC21	CG	intergenic	nan	nan	nan	nan	nan	open_sea	43578339	43579598	114874	TRUE	FALSE
chr10	43694808	43694809	cg28414606_BC21	CG	intergenic	nan	nan	nan	nan	nan	open_sea	43578339	43579598	115211	TRUE	FALSE
chr10	43703469	43703470	cg28414717_BC21	CG	intergenic	nan	nan	nan	nan	nan	open_sea	43578339	43579598	123872	TRUE	FALSE
chr10	43705727	43705728	cg28414746_TC21	CG	intergenic	nan	nan	nan	nan	nan	open_sea	43578339	43579598	126130	TRUE	FALSE
chr10	43706751	43706752	cg28414768_TC21	CG	intergenic	nan	nan	nan	nan	nan	open_sea	43578339	43579598	127154	TRUE	FALSE
chr10	43706952	43706953	cg28414770_TC11	CG	intergenic	nan	nan	nan	nan	nan	open_sea	43578339	43579598	127355	TRUE	FALSE
chr10	43741785	43741786	cg28415130_TC21	CG	intergenic	nan	nan	nan	nan	nan	open_sea	43901301	43901869	-159516	TRUE	FALSE
chr10	43742862	43742863	cg28415148_TC11	CG	intergenic	nan	nan	nan	nan	nan	open_sea	43901301	43901869	-158439	TRUE	FALSE
chr10	43742900	43742901	cg28415149_BC11	CG	intergenic	nan	nan	nan	nan	nan	open_sea	43901301	43901869	-158401	TRUE	FALSE
chr10	43743991	43743992	cg28415156_TC21	CG	intergenic	nan	nan	nan	nan	nan	open_sea	43901301	43901869	-157310	TRUE	FALSE
chr10	43745760	43745761	cg28415170_TC21	CG	intergenic	nan	nan	nan	nan	nan	open_sea	43901301	43901869	-155541	TRUE	FALSE
chr10	43745907	43745908	cg28415171_BC21	CG	intergenic	nan	nan	nan	nan	nan	open_sea	43901301	43901869	-155394	TRUE	FALSE
chr10	43746250	43746251	cg28415173_TC21	CG	intergenic	nan	nan	nan	nan	nan	open_sea	43901301	43901869	-155051	TRUE	FALSE
chr10	43746303	43746304	cg28415174_TC11	CG	intergenic	nan	nan	nan	nan	nan	open_sea	43901301	43901869	-154998	TRUE	FALSE
chr10	43746475	43746476	cg28415177_TC21	CG	intergenic	nan	nan	nan	nan	nan	open_sea	43901301	43901869	-154826	TRUE	FALSE
chr10	43746552	43746553	cg28415179_BC21	CG	intergenic	nan	nan	nan	nan	nan	open_sea	43901301	43901869	-154749	TRUE	FALSE
chr10	43759305	43759306	cg28415275_BC21	CG	intergenic	nan	nan	nan	nan	nan	open_sea	43901301	43901869	-141996	TRUE	FALSE
chr10	43765969	43765970	cg28415337_TC21	CG	intergenic	nan	nan	nan	nan	nan	open_sea	43901301	43901869	-135332	TRUE	FALSE
chr10	43766326	43766327	cg28415340_TC21	CG	intergenic	nan	nan	nan	nan	nan	open_sea	43901301	43901869	-134975	TRUE	FALSE
chr10	43813845	43813846	cg28415702_BC11	CG	DCRD	-87961.5,87899.5	Rtn4ip1,Qrsl1	ENSMUSG00000019864.14,ENSMUSG00000019863.7	ENSMUST00000054418.11,ENSMUST00000020012.6	+,-	open_sea	43901301	43901869	-87456	TRUE	FALSE
chr10	43820740	43820741	cg28415771_TC21	CG	DCRD	-81066.5,81004.5	Rtn4ip1,Qrsl1	ENSMUSG00000019864.14,ENSMUSG00000019863.7	ENSMUST00000054418.11,ENSMUST00000020012.6	+,-	open_sea	43901301	43901869	-80561	TRUE	FALSE
chr10	43824182	43824183	cg28415799_TC21	CG	DCRD	-77624.5,77562.5	Rtn4ip1,Qrsl1	ENSMUSG00000019864.14,ENSMUSG00000019863.7	ENSMUST00000054418.11,ENSMUST00000020012.6	+,-	open_sea	43901301	43901869	-77119	TRUE	FALSE
chr10	43824220	43824221	cg28415800_TC21	CG	DCRD	-77586.5,77524.5	Rtn4ip1,Qrsl1	ENSMUSG00000019864.14,ENSMUSG00000019863.7	ENSMUST00000054418.11,ENSMUST00000020012.6	+,-	open_sea	43901301	43901869	-77081	TRUE	FALSE
chr10	43825699	43825700	cg28415816_BC11	CG	DCRD	-76107.5,76045.5	Rtn4ip1,Qrsl1	ENSMUSG00000019864.14,ENSMUSG00000019863.7	ENSMUST00000054418.11,ENSMUST00000020012.6	+,-	open_sea	43901301	43901869	-75602	TRUE	FALSE
chr10	43825744	43825745	cg28415817_BC21	CG	DCRD	-76062.5,76000.5	Rtn4ip1,Qrsl1	ENSMUSG00000019864.14,ENSMUSG00000019863.7	ENSMUST00000054418.11,ENSMUST00000020012.6	+,-	open_sea	43901301	43901869	-75557	TRUE	FALSE
chr10	43826509	43826510	cg28415835_BC21	CG	DCRD	-75297.5,75235.5	Rtn4ip1,Qrsl1	ENSMUSG00000019864.14,ENSMUSG00000019863.7	ENSMUST00000054418.11,ENSMUST00000020012.6	+,-	open_sea	43901301	43901869	-74792	TRUE	FALSE
chr10	43830330	43830331	cg28415901_TC21	CG	DCRD	-71476.5,71414.5	Rtn4ip1,Qrsl1	ENSMUSG00000019864.14,ENSMUSG00000019863.7	ENSMUST00000054418.11,ENSMUST00000020012.6	+,-	open_sea	43901301	43901869	-70971	TRUE	FALSE
chr10	43870386	43870387	cg28416265_BC21	CG	DCRD	-31420.5,31358.5	Rtn4ip1,Qrsl1	ENSMUSG00000019864.14,ENSMUSG00000019863.7	ENSMUST00000054418.11,ENSMUST00000020012.6	+,-	open_sea	43901301	43901869	-30915	TRUE	FALSE
chr10	43870907	43870908	cg28416274_BC21	CG	DCRD	-30899.5,30837.5	Rtn4ip1,Qrsl1	ENSMUSG00000019864.14,ENSMUSG00000019863.7	ENSMUST00000054418.11,ENSMUST00000020012.6	+,-	open_sea	43901301	43901869	-30394	TRUE	FALSE
chr10	43874633	43874634	cg28416310_BC21	CG	exon	186.5	Qrsl1	ENSMUSG00000019863.7	ENSMUST00000020012.6	-	open_sea	43901301	43901869	-26668	TRUE	FALSE
chr10	43887920	43887921	cg28416515_BC21	CG	intron	-46.0	Qrsl1	ENSMUSG00000019863.7	ENSMUST00000020012.6	-	open_sea	43901301	43901869	-13381	TRUE	FALSE
chr10	43896549	43896550	cg28416602_BC11	CG	intron	8583.0	Qrsl1	ENSMUSG00000019863.7	ENSMUST00000020012.6	-	open_sea	43901301	43901869	-4752	TRUE	FALSE
chr10	43901386	43901387	cg28416658_TC11	CG	Promoter	-420.5,358.5	Rtn4ip1,Qrsl1	ENSMUSG00000019864.14,ENSMUSG00000019863.7	ENSMUST00000054418.11,ENSMUST00000020012.6	+,-	cpg_island	43901301	43901869	0	TRUE	FALSE
chr10	43901956	43901957	cg28416703_BC21	CG	Promoter	-211.5,149.5	Qrsl1,Rtn4ip1	ENSMUSG00000019863.7,ENSMUSG00000019864.14	ENSMUST00000020012.6,ENSMUST00000054418.11	-,+	cpg_shore	43901301	43901869	88	TRUE	FALSE
chr10	43901989	43901990	cg28416704_TC21	CG	Promoter	-244.5,182.5	Qrsl1,Rtn4ip1	ENSMUSG00000019863.7,ENSMUSG00000019864.14	ENSMUST00000020012.6,ENSMUST00000054418.11	-,+	cpg_shore	43901301	43901869	121	TRUE	FALSE
chr10	43919489	43919490	cg28416876_BC21	CG	intron	5345.0	Rtn4ip1	ENSMUSG00000019864.14	ENSMUST00000054418.11	+	open_sea	43901301	43901869	17621	TRUE	FALSE
chr10	43920937	43920938	cg28416895_TC11	CG	intron	3897.0	Rtn4ip1	ENSMUSG00000019864.14	ENSMUST00000054418.11	+	open_sea	43901301	43901869	19069	TRUE	FALSE
chr10	43920959	43920960	cg28416896_TC11	CG	intron	3875.0	Rtn4ip1	ENSMUSG00000019864.14	ENSMUST00000054418.11	+	open_sea	43901301	43901869	19091	TRUE	FALSE
chr10	43939641	43939642	cg28417084_TC21	CG	intron	-14807.0	Rtn4ip1	ENSMUSG00000019864.14	ENSMUST00000054418.11	+	open_sea	43901301	43901869	37773	TRUE	FALSE
chr10	43939720	43939721	cg28417086_BC21	CG	intron	-14886.0	Rtn4ip1	ENSMUSG00000019864.14	ENSMUST00000054418.11	+	open_sea	43901301	43901869	37852	TRUE	FALSE
chr10	43943885	43943886	cg28417118_TC21	CG	intron	-19051.0	Rtn4ip1	ENSMUSG00000019864.14	ENSMUST00000054418.11	+	open_sea	43901301	43901869	42017	TRUE	FALSE
chr10	43953770	43953771	cg28417237_BC21	CG	intron	-23733.0	Crybg1	ENSMUSG00000019866.15	ENSMUST00000020017.13	-	open_sea	44003488	44004455	-49718	TRUE	FALSE
chr10	43955670	43955671	cg28417260_BC21	CG	intron	-21833.0	Crybg1	ENSMUSG00000019866.15	ENSMUST00000020017.13	-	open_sea	44003488	44004455	-47818	TRUE	FALSE
chr10	43964590	43964591	cg28417372_BC21	CG	exon	-52.0	Crybg1	ENSMUSG00000019866.15	ENSMUST00000020017.13	-	open_sea	44003488	44004455	-38898	TRUE	FALSE
chr10	43972069	43972070	cg28417446_TC21	CG	intron	-5434.0	Crybg1	ENSMUSG00000019866.15	ENSMUST00000020017.13	-	open_sea	44003488	44004455	-31419	TRUE	FALSE
chr10	44002270	44002271	cg28417758_BC11	CG	intron	24767.0	Crybg1	ENSMUSG00000019866.15	ENSMUST00000020017.13	-	cpg_shore	44003488	44004455	-1218	TRUE	FALSE
chr10	44002399	44002400	cg28417760_BC21	CG	intron	24896.0	Crybg1	ENSMUSG00000019866.15	ENSMUST00000020017.13	-	cpg_shore	44003488	44004455	-1089	TRUE	FALSE
chr10	44002826	44002827	cg28417764_BC21	CG	intron	25323.0	Crybg1	ENSMUSG00000019866.15	ENSMUST00000020017.13	-	cpg_shore	44003488	44004455	-662	TRUE	FALSE
chr10	44004436	44004437	cg28417883_TC21	CG	Promoter	-67.5	Crybg1	ENSMUSG00000019866.15	ENSMUST00000020017.13	-	cpg_island	44003488	44004455	0	TRUE	FALSE
chr10	44004490	44004491	cg28417885_TC21	CG	Promoter	-121.5	Crybg1	ENSMUSG00000019866.15	ENSMUST00000020017.13	-	cpg_shore	44003488	44004455	36	TRUE	FALSE
chr10	44005412	44005413	cg28417903_TC21	CG	Promoter	-1043.5	Crybg1	ENSMUSG00000019866.15	ENSMUST00000020017.13	-	cpg_shore	44003488	44004455	958	TRUE	FALSE
chr10	44012018	44012019	cg28418007_TC21	CG	DCRD	-7649.5	Crybg1	ENSMUSG00000019866.15	ENSMUST00000020017.13	-	open_sea	44003488	44004455	7564	TRUE	FALSE
chr10	44013978	44013979	cg28418031_BC11	CG	DCRD	-9609.5	Crybg1	ENSMUSG00000019866.15	ENSMUST00000020017.13	-	open_sea	44003488	44004455	9524	TRUE	FALSE
chr10	44021543	44021544	cg28418100_TC21	CG	DCRD	-17174.5	Crybg1	ENSMUSG00000019866.15	ENSMUST00000020017.13	-	open_sea	44003488	44004455	17089	TRUE	FALSE
chr10	44022234	44022235	cg28418107_BC11	CG	DCRD	-17865.5	Crybg1	ENSMUSG00000019866.15	ENSMUST00000020017.13	-	open_sea	44003488	44004455	17780	TRUE	FALSE
chr10	44038449	44038450	cg28418241_BC21	CG	DCRD	-34080.5	Crybg1	ENSMUSG00000019866.15	ENSMUST00000020017.13	-	open_sea	44003488	44004455	33995	TRUE	FALSE
chr10	44044920	44044921	cg28418301_BC21	CG	DCRD	-40551.5	Crybg1	ENSMUSG00000019866.15	ENSMUST00000020017.13	-	open_sea	44003488	44004455	40466	TRUE	FALSE
chr10	44053768	44053769	cg28418370_BC11	CG	DCRD	-49399.5	Crybg1	ENSMUSG00000019866.15	ENSMUST00000020017.13	-	open_sea	44003488	44004455	49314	TRUE	FALSE
chr10	44060583	44060584	cg28418444_TC21	CG	DCRD	-56214.5	Crybg1	ENSMUSG00000019866.15	ENSMUST00000020017.13	-	open_sea	44003488	44004455	56129	TRUE	FALSE
chr10	44111132	44111133	cg28418796_BC21	CG	intergenic	nan	nan	nan	nan	nan	open_sea	44148521	44149102	-37389	TRUE	FALSE
chr10	44137114	44137115	cg28419028_TC21	CG	intergenic	nan	nan	nan	nan	nan	open_sea	44148521	44149102	-11407	TRUE	FALSE
chr10	44148670	44148671	cg28419160_BC21	CG	intergenic	nan	nan	nan	nan	nan	cpg_island	44148521	44149102	0	TRUE	FALSE
chr10	44148731	44148732	cg28419162_BC21	CG	intergenic	nan	nan	nan	nan	nan	cpg_island	44148521	44149102	0	TRUE	FALSE
chr10	44148811	44148812	cg28419168_BC21	CG	intergenic	nan	nan	nan	nan	nan	cpg_island	44148521	44149102	0	FALSE	TRUE
chr10	44153475	44153476	cg28419239_BC21	CG	intergenic	nan	nan	nan	nan	nan	open_sea	44148521	44149102	4374	TRUE	FALSE
chr10	44154654	44154655	cg28419252_TC21	CG	intergenic	nan	nan	nan	nan	nan	open_sea	44148521	44149102	5553	FALSE	TRUE
chr10	44168817	44168818	cg28419377_BC21	CG	DCRD	-99540.5	Atg5	ENSMUSG00000038160.7	ENSMUST00000039286.4	+	open_sea	44148521	44149102	19716	FALSE	TRUE
chr10	44170394	44170395	cg28419412_BC21	CG	DCRD	-97963.5	Atg5	ENSMUSG00000038160.7	ENSMUST00000039286.4	+	open_sea	44148521	44149102	21293	TRUE	FALSE
chr10	44208113	44208114	cg28419621_TC21	CG	DCRD	-60244.5	Atg5	ENSMUSG00000038160.7	ENSMUST00000039286.4	+	open_sea	44148521	44149102	59012	FALSE	TRUE
chr10	44268176	44268177	cg28420003_TC11	CG	Promoter	-181.5	Atg5	ENSMUSG00000038160.7	ENSMUST00000039286.4	+	cpg_island	44268176	44268746	0	TRUE	FALSE
chr10	44268194	44268195	cg28420005_BC21	CG	Promoter	-163.5	Atg5	ENSMUSG00000038160.7	ENSMUST00000039286.4	+	cpg_island	44268176	44268746	0	TRUE	FALSE
chr10	44273434	44273435	cg28420095_BC21	CG	intron	42890.0	Atg5	ENSMUSG00000038160.7	ENSMUST00000039286.4	+	open_sea	44268176	44268746	4689	TRUE	FALSE
chr10	44323108	44323109	cg28420478_BC21	CG	intron	-6784.0	Atg5	ENSMUSG00000038160.7	ENSMUST00000039286.4	+	open_sea	44268176	44268746	54363	TRUE	FALSE
chr10	44325693	44325694	cg28420505_TC21	CG	intron	-9369.0	Atg5	ENSMUSG00000038160.7	ENSMUST00000039286.4	+	open_sea	44268176	44268746	56948	TRUE	FALSE
chr10	44346960	44346961	cg28420661_BC21	CG	exon	55.0	Atg5	ENSMUSG00000038160.7	ENSMUST00000039286.4	+	open_sea	44268176	44268746	78215	TRUE	FALSE
chr10	44357362	44357363	cg28420791_TC21	CG	intron	-41038.0	Atg5	ENSMUSG00000038160.7	ENSMUST00000039286.4	+	open_sea	44268176	44268746	88617	TRUE	FALSE
chr10	44359585	44359586	cg28420818_BC21	CG	intron	-43261.0	Atg5	ENSMUSG00000038160.7	ENSMUST00000039286.4	+	open_sea	44268176	44268746	90840	TRUE	FALSE
chr10	44359803	44359804	cg28420821_TC21	CG	intron	-43479.0	Atg5	ENSMUSG00000038160.7	ENSMUST00000039286.4	+	open_sea	44268176	44268746	91058	TRUE	FALSE
chr10	44359876	44359877	cg28420822_TC21	CG	intron	-43552.0	Atg5	ENSMUSG00000038160.7	ENSMUST00000039286.4	+	open_sea	44268176	44268746	91131	TRUE	FALSE
chr10	44368455	44368456	cg28420930_BC21	CG	DCRD	90231.5	Prdm1	ENSMUSG00000038151.13	ENSMUST00000105490.2	-	open_sea	44458550	44458893	-90095	TRUE	FALSE
chr10	44410062	44410063	cg28421398_BC21	CG	DCRD	48624.5	Prdm1	ENSMUSG00000038151.13	ENSMUST00000105490.2	-	open_sea	44458550	44458893	-48488	TRUE	FALSE
chr10	44410125	44410126	cg28421400_BC11	CG	DCRD	48561.5	Prdm1	ENSMUSG00000038151.13	ENSMUST00000105490.2	-	open_sea	44458550	44458893	-48425	TRUE	FALSE
chr10	44420304	44420305	cg28421507_TC21	CG	DCRD	38382.5	Prdm1	ENSMUSG00000038151.13	ENSMUST00000105490.2	-	open_sea	44458550	44458893	-38246	TRUE	FALSE
chr10	44424030	44424031	cg28421534_TC21	CG	DCRD	34656.5	Prdm1	ENSMUSG00000038151.13	ENSMUST00000105490.2	-	open_sea	44458550	44458893	-34520	TRUE	FALSE
chr10	44424264	44424265	cg28421537_TC21	CG	DCRD	34422.5	Prdm1	ENSMUSG00000038151.13	ENSMUST00000105490.2	-	open_sea	44458550	44458893	-34286	TRUE	FALSE
chr10	44425252	44425253	cg28421543_BC21	CG	DCRD	33434.5	Prdm1	ENSMUSG00000038151.13	ENSMUST00000105490.2	-	open_sea	44458550	44458893	-33298	TRUE	FALSE
chr10	44427616	44427617	cg28421573_TC21	CG	DCRD	31070.5	Prdm1	ENSMUSG00000038151.13	ENSMUST00000105490.2	-	open_sea	44458550	44458893	-30934	TRUE	FALSE
chr10	44428140	44428141	cg28421583_BC21	CG	DCRD	30546.5	Prdm1	ENSMUSG00000038151.13	ENSMUST00000105490.2	-	open_sea	44458550	44458893	-30410	TRUE	FALSE
chr10	44441274	44441275	cg28421730_BC21	CG	exon	-337.0	Prdm1	ENSMUSG00000038151.13	ENSMUST00000105490.2	-	open_sea	44458550	44458893	-17276	TRUE	FALSE
chr10	44441573	44441574	cg28421740_TC21	CG	exon	-38.0	Prdm1	ENSMUSG00000038151.13	ENSMUST00000105490.2	-	open_sea	44458550	44458893	-16977	TRUE	FALSE
chr10	44447484	44447485	cg28421839_TC21	CG	intron	-1005.5	Prdm1	ENSMUSG00000038151.13	ENSMUST00000105490.2	-	open_sea	44458550	44458893	-11066	TRUE	FALSE
chr10	44448363	44448364	cg28421854_BC21	CG	intron	-126.5	Prdm1	ENSMUSG00000038151.13	ENSMUST00000105490.2	-	open_sea	44458550	44458893	-10187	TRUE	FALSE
chr10	44449972	44449973	cg28421879_BC21	CG	intron	1482.5	Prdm1	ENSMUSG00000038151.13	ENSMUST00000105490.2	-	open_sea	44458550	44458893	-8578	TRUE	FALSE
chr10	44450383	44450384	cg28421888_BC21	CG	intron	1893.5	Prdm1	ENSMUSG00000038151.13	ENSMUST00000105490.2	-	open_sea	44458550	44458893	-8167	TRUE	FALSE
chr10	44457192	44457193	cg28421967_BC21	CG	intron	8702.5	Prdm1	ENSMUSG00000038151.13	ENSMUST00000105490.2	-	cpg_shore	44458550	44458893	-1358	TRUE	FALSE
chr10	44457213	44457214	cg28421970_BC21	CG	intron	8723.5	Prdm1	ENSMUSG00000038151.13	ENSMUST00000105490.2	-	cpg_shore	44458550	44458893	-1337	TRUE	FALSE
chr10	44458482	44458483	cg28422011_TC21	CG	Promoter	204.5	Prdm1	ENSMUSG00000038151.13	ENSMUST00000105490.2	-	cpg_shore	44458550	44458893	-68	TRUE	FALSE
chr10	44459897	44459898	cg28422076_BC21	CG	Promoter	-1210.5	Prdm1	ENSMUSG00000038151.13	ENSMUST00000105490.2	-	cpg_shore	44458550	44458893	1005	TRUE	FALSE
chr10	44462554	44462555	cg28422113_TC21	CG	DCRD	-3867.5	Prdm1	ENSMUSG00000038151.13	ENSMUST00000105490.2	-	cpg_shelve	44458550	44458893	3662	TRUE	FALSE
chr10	44474392	44474393	cg28422233_TC21	CG	DCRD	-15705.5	Prdm1	ENSMUSG00000038151.13	ENSMUST00000105490.2	-	open_sea	44458550	44458893	15500	TRUE	FALSE
chr10	44474620	44474621	cg28422239_TC21	CG	DCRD	-15933.5	Prdm1	ENSMUSG00000038151.13	ENSMUST00000105490.2	-	open_sea	44458550	44458893	15728	TRUE	FALSE
chr10	44492896	44492897	cg28422443_BC21	CG	DCRD	-34209.5	Prdm1	ENSMUSG00000038151.13	ENSMUST00000105490.2	-	open_sea	44458550	44458893	34004	TRUE	FALSE
chr10	44499779	44499780	cg28422509_BC21	CG	DCRD	-41092.5	Prdm1	ENSMUSG00000038151.13	ENSMUST00000105490.2	-	open_sea	44529428	44529809	-29649	TRUE	FALSE
chr10	44503131	44503132	cg28422551_TC21	CG	DCRD	-44444.5	Prdm1	ENSMUSG00000038151.13	ENSMUST00000105490.2	-	open_sea	44529428	44529809	-26297	TRUE	FALSE
chr10	44527947	44527948	cg28422796_BC21	CG	DCRD	-69260.5	Prdm1	ENSMUSG00000038151.13	ENSMUST00000105490.2	-	cpg_shore	44529428	44529809	-1481	TRUE	FALSE
chr10	44527953	44527954	cg28422797_BC21	CG	DCRD	-69266.5	Prdm1	ENSMUSG00000038151.13	ENSMUST00000105490.2	-	cpg_shore	44529428	44529809	-1475	TRUE	FALSE
chr10	44528353	44528354	cg28422810_BC21	CG	DCRD	-69666.5	Prdm1	ENSMUSG00000038151.13	ENSMUST00000105490.2	-	cpg_shore	44529428	44529809	-1075	TRUE	FALSE
chr10	44528379	44528380	cg28422811_BC11	CG	DCRD	-69692.5	Prdm1	ENSMUSG00000038151.13	ENSMUST00000105490.2	-	cpg_shore	44529428	44529809	-1049	TRUE	FALSE
chr10	44528399	44528400	cg28422813_BC11	CG	DCRD	-69712.5	Prdm1	ENSMUSG00000038151.13	ENSMUST00000105490.2	-	cpg_shore	44529428	44529809	-1029	TRUE	FALSE
chr10	44529476	44529477	cg28422850_TC21	CG	DCRD	-70789.5	Prdm1	ENSMUSG00000038151.13	ENSMUST00000105490.2	-	cpg_island	44529428	44529809	0	TRUE	FALSE
chr10	44529807	44529808	cg28422876_TC21	CG	DCRD	-71120.5	Prdm1	ENSMUSG00000038151.13	ENSMUST00000105490.2	-	cpg_island	44529428	44529809	0	TRUE	FALSE
chr10	44538083	44538084	cg28422956_TC11	CG	DCRD	-79396.5	Prdm1	ENSMUSG00000038151.13	ENSMUST00000105490.2	-	open_sea	44529428	44529809	8275	TRUE	FALSE
chr10	44574129	44574130	cg28423186_TC21	CG	intergenic	nan	nan	nan	nan	nan	open_sea	44529428	44529809	44321	TRUE	FALSE
chr10	44589979	44589980	cg28423287_BC21	CG	intergenic	nan	nan	nan	nan	nan	open_sea	44529428	44529809	60171	TRUE	FALSE
chr10	44590102	44590103	cg28423290_BC21	CG	intergenic	nan	nan	nan	nan	nan	open_sea	44529428	44529809	60294	TRUE	FALSE
chr10	44590374	44590375	cg28423294_TC21	CG	intergenic	nan	nan	nan	nan	nan	open_sea	44529428	44529809	60566	TRUE	FALSE
chr10	44598286	44598287	cg28423342_BC21	CG	intergenic	nan	nan	nan	nan	nan	open_sea	44529428	44529809	68478	TRUE	FALSE
chr10	44598516	44598517	cg28423343_TC21	CG	intergenic	nan	nan	nan	nan	nan	open_sea	44529428	44529809	68708	TRUE	FALSE
chr10	44599932	44599933	cg28423372_BC11	CG	intergenic	nan	nan	nan	nan	nan	open_sea	44529428	44529809	70124	TRUE	FALSE
chr10	44600165	44600166	cg28423376_BC21	CG	intergenic	nan	nan	nan	nan	nan	open_sea	44529428	44529809	70357	TRUE	FALSE
chr10	44600470	44600471	cg28423381_BC21	CG	intergenic	nan	nan	nan	nan	nan	open_sea	44529428	44529809	70662	TRUE	FALSE
chr10	44602097	44602098	cg28423403_BC21	CG	intergenic	nan	nan	nan	nan	nan	open_sea	44529428	44529809	72289	TRUE	FALSE
chr10	44602140	44602141	cg28423404_TC21	CG	intergenic	nan	nan	nan	nan	nan	open_sea	44529428	44529809	72332	TRUE	FALSE
chr10	44607909	44607910	cg28423457_BC21	CG	intergenic	nan	nan	nan	nan	nan	open_sea	44529428	44529809	78101	TRUE	FALSE
chr10	44625625	44625626	cg28423600_TC21	CG	intergenic	nan	nan	nan	nan	nan	open_sea	44529428	44529809	95817	TRUE	FALSE
chr10	44632996	44632997	cg28423682_BC21	CG	intergenic	nan	nan	nan	nan	nan	open_sea	44529428	44529809	103188	TRUE	FALSE
chr10	44647640	44647641	cg28423787_TC21	CG	intergenic	nan	nan	nan	nan	nan	open_sea	44529428	44529809	117832	TRUE	FALSE
chr10	44647657	44647658	cg28423788_BC21	CG	intergenic	nan	nan	nan	nan	nan	open_sea	44529428	44529809	117849	TRUE	FALSE
chr10	44663506	44663507	cg28423885_TC21	CG	intergenic	nan	nan	nan	nan	nan	open_sea	44529428	44529809	133698	TRUE	FALSE
chr10	44686651	44686652	cg28424025_TC21	CG	intergenic	nan	nan	nan	nan	nan	open_sea	44529428	44529809	156843	TRUE	FALSE
chr10	44698657	44698658	cg28424112_TC21	CG	intergenic	nan	nan	nan	nan	nan	open_sea	44529428	44529809	168849	TRUE	FALSE
chr10	44700432	44700433	cg28424126_TC21	CG	intergenic	nan	nan	nan	nan	nan	open_sea	44529428	44529809	170624	TRUE	FALSE
chr10	44700498	44700499	cg28424129_BC21	CG	intergenic	nan	nan	nan	nan	nan	open_sea	44529428	44529809	170690	TRUE	FALSE
chr10	44715481	44715482	cg28424236_TC11	CG	intergenic	nan	nan	nan	nan	nan	open_sea	44529428	44529809	185673	TRUE	FALSE
chr10	44715588	44715589	cg28424238_BC21	CG	intergenic	nan	nan	nan	nan	nan	open_sea	44529428	44529809	185780	TRUE	FALSE
chr10	44717228	44717229	cg28424251_BC21	CG	intergenic	nan	nan	nan	nan	nan	open_sea	44529428	44529809	187420	TRUE	FALSE
chr10	44728058	44728059	cg28424331_BC21	CG	intergenic	nan	nan	nan	nan	nan	open_sea	44905786	44906409	-177728	TRUE	FALSE
chr10	44731036	44731037	cg28424370_BC21	CG	intergenic	nan	nan	nan	nan	nan	open_sea	44905786	44906409	-174750	TRUE	FALSE
chr10	44731094	44731095	cg28424372_BC11	CG	intergenic	nan	nan	nan	nan	nan	open_sea	44905786	44906409	-174692	TRUE	FALSE
chr10	44733538	44733539	cg28424388_TC21	CG	intergenic	nan	nan	nan	nan	nan	open_sea	44905786	44906409	-172248	TRUE	FALSE
chr10	44737970	44737971	cg28424409_BC21	CG	intergenic	nan	nan	nan	nan	nan	open_sea	44905786	44906409	-167816	TRUE	FALSE
chr10	44738134	44738135	cg28424414_BC21	CG	intergenic	nan	nan	nan	nan	nan	open_sea	44905786	44906409	-167652	TRUE	FALSE
chr10	44752777	44752778	cg28424518_BC21	CG	intergenic	nan	nan	nan	nan	nan	open_sea	44905786	44906409	-153009	TRUE	FALSE
chr10	44766747	44766748	cg28424605_BC11	CG	intergenic	nan	nan	nan	nan	nan	open_sea	44905786	44906409	-139039	TRUE	FALSE
chr10	44852604	44852605	cg28425091_BC21	CG	intergenic	nan	nan	nan	nan	nan	open_sea	44905786	44906409	-53182	TRUE	FALSE
chr10	44859239	44859240	cg28425178_BC21	CG	intergenic	nan	nan	nan	nan	nan	open_sea	44905786	44906409	-46547	TRUE	FALSE
chr10	44859711	44859712	cg28425185_TC11	CG	intergenic	nan	nan	nan	nan	nan	open_sea	44905786	44906409	-46075	TRUE	FALSE
chr10	44861811	44861812	cg28425208_BC21	CG	intergenic	nan	nan	nan	nan	nan	open_sea	44905786	44906409	-43975	TRUE	FALSE
chr10	44867634	44867635	cg28425249_TC21	CG	intergenic	nan	nan	nan	nan	nan	open_sea	44905786	44906409	-38152	TRUE	FALSE
chr10	44867702	44867703	cg28425250_TC21	CG	intergenic	nan	nan	nan	nan	nan	open_sea	44905786	44906409	-38084	TRUE	FALSE
chr10	44882376	44882377	cg28425337_TC21	CG	intergenic	nan	nan	nan	nan	nan	open_sea	44905786	44906409	-23410	TRUE	FALSE
chr10	44887519	44887520	cg28425378_TC11	CG	intergenic	nan	nan	nan	nan	nan	open_sea	44905786	44906409	-18267	TRUE	FALSE
chr10	44892476	44892477	cg28425414_BC21	CG	intergenic	nan	nan	nan	nan	nan	open_sea	44905786	44906409	-13310	TRUE	FALSE
chr10	44900326	44900327	cg28425475_TC21	CG	intergenic	nan	nan	nan	nan	nan	open_sea	44905786	44906409	-5460	TRUE	FALSE
chr10	44914337	44914338	cg28425568_TC21	CG	intergenic	nan	nan	nan	nan	nan	open_sea	44905786	44906409	7929	TRUE	FALSE
chr10	44922651	44922652	cg28425644_BC21	CG	intergenic	nan	nan	nan	nan	nan	open_sea	44905786	44906409	16243	TRUE	FALSE
chr10	44939781	44939782	cg28425760_BC21	CG	intergenic	nan	nan	nan	nan	nan	open_sea	44905786	44906409	33373	FALSE	TRUE
chr10	44940244	44940245	cg28425769_BC21	CG	intergenic	nan	nan	nan	nan	nan	open_sea	44905786	44906409	33836	TRUE	FALSE
chr10	44943068	44943069	cg28425803_BC21	CG	intergenic	nan	nan	nan	nan	nan	open_sea	44905786	44906409	36660	TRUE	FALSE
chr10	44943444	44943445	cg28425807_BC21	CG	intergenic	nan	nan	nan	nan	nan	open_sea	44905786	44906409	37036	TRUE	FALSE
chr10	44950646	44950647	cg28425839_BC11	CG	intergenic	nan	nan	nan	nan	nan	open_sea	44905786	44906409	44238	FALSE	TRUE
chr10	44989648	44989649	cg28426081_TC11	CG	DCRD	-77554.5	Prep	ENSMUSG00000019849.11	ENSMUST00000099858.3	+	open_sea	45066902	45067564	-77254	TRUE	FALSE
chr10	44995875	44995876	cg28426146_BC11	CG	DCRD	-71327.5	Prep	ENSMUSG00000019849.11	ENSMUST00000099858.3	+	open_sea	45066902	45067564	-71027	TRUE	FALSE
chr10	44998727	44998728	cg28426179_TC21	CG	DCRD	-68475.5	Prep	ENSMUSG00000019849.11	ENSMUST00000099858.3	+	open_sea	45066902	45067564	-68175	FALSE	TRUE
chr10	45005482	45005483	cg28426246_BC21	CG	DCRD	-61720.5	Prep	ENSMUSG00000019849.11	ENSMUST00000099858.3	+	open_sea	45066902	45067564	-61420	TRUE	FALSE
chr10	45017652	45017653	cg28426348_TC11	CG	DCRD	-49550.5	Prep	ENSMUSG00000019849.11	ENSMUST00000099858.3	+	open_sea	45066902	45067564	-49250	TRUE	FALSE
chr10	45019458	45019459	cg28426381_BC11	CG	DCRD	-47744.5	Prep	ENSMUSG00000019849.11	ENSMUST00000099858.3	+	open_sea	45066902	45067564	-47444	TRUE	FALSE
chr10	45024271	45024272	cg28426426_TC21	CG	DCRD	-42931.5	Prep	ENSMUSG00000019849.11	ENSMUST00000099858.3	+	open_sea	45066902	45067564	-42631	TRUE	FALSE
chr10	45024377	45024378	cg28426427_BC21	CG	DCRD	-42825.5	Prep	ENSMUSG00000019849.11	ENSMUST00000099858.3	+	open_sea	45066902	45067564	-42525	TRUE	FALSE
chr10	45066345	45066346	cg28426824_BC21	CG	Promoter	-857.5	Prep	ENSMUSG00000019849.11	ENSMUST00000099858.3	+	cpg_shore	45066902	45067564	-557	TRUE	FALSE
chr10	45066646	45066647	cg28426825_TC21	CG	Promoter	-556.5	Prep	ENSMUSG00000019849.11	ENSMUST00000099858.3	+	cpg_shore	45066902	45067564	-256	TRUE	FALSE
chr10	45067623	45067624	cg28426931_TC21	CG	Promoter	420.5	Prep	ENSMUSG00000019849.11	ENSMUST00000099858.3	+	cpg_shore	45066902	45067564	60	TRUE	FALSE
chr10	45074729	45074730	cg28427036_TC21	CG	intron	42471.0	Prep	ENSMUSG00000019849.11	ENSMUST00000099858.3	+	open_sea	45066902	45067564	7166	TRUE	FALSE
chr10	45095397	45095398	cg28427316_TC21	CG	intron	21803.0	Prep	ENSMUSG00000019849.11	ENSMUST00000099858.3	+	open_sea	45066902	45067564	27834	TRUE	FALSE
chr10	45095414	45095415	cg28427317_BC11	CG	intron	21786.0	Prep	ENSMUSG00000019849.11	ENSMUST00000099858.3	+	open_sea	45066902	45067564	27851	TRUE	FALSE
chr10	45095803	45095804	cg28427321_TC21	CG	intron	21397.0	Prep	ENSMUSG00000019849.11	ENSMUST00000099858.3	+	open_sea	45066902	45067564	28240	TRUE	FALSE
chr10	45099608	45099609	cg28427373_BC21	CG	intron	17592.0	Prep	ENSMUSG00000019849.11	ENSMUST00000099858.3	+	open_sea	45066902	45067564	32045	TRUE	FALSE
chr10	45103441	45103442	cg28427433_TC21	CG	intron	13759.0	Prep	ENSMUSG00000019849.11	ENSMUST00000099858.3	+	open_sea	45066902	45067564	35878	TRUE	FALSE
chr10	45103486	45103487	cg28427434_TC21	CG	intron	13714.0	Prep	ENSMUSG00000019849.11	ENSMUST00000099858.3	+	open_sea	45066902	45067564	35923	TRUE	FALSE
chr10	45104071	45104072	cg28427440_BC21	CG	intron	13129.0	Prep	ENSMUSG00000019849.11	ENSMUST00000099858.3	+	open_sea	45066902	45067564	36508	TRUE	FALSE
chr10	45118082	45118083	cg28427603_TC11	CG	intron	-882.0	Prep	ENSMUSG00000019849.11	ENSMUST00000099858.3	+	open_sea	45158226	45158512	-40144	TRUE	FALSE
chr10	45120694	45120695	cg28427637_TC21	CG	exon	47.0	Prep	ENSMUSG00000019849.11	ENSMUST00000099858.3	+	open_sea	45158226	45158512	-37532	TRUE	FALSE
chr10	45136807	45136808	cg28427896_TC21	CG	intron	-19607.0	Prep	ENSMUSG00000019849.11	ENSMUST00000099858.3	+	open_sea	45158226	45158512	-21419	TRUE	FALSE
chr10	45138279	45138280	cg28427917_BC21	CG	intron	-21079.0	Prep	ENSMUSG00000019849.11	ENSMUST00000099858.3	+	open_sea	45158226	45158512	-19947	TRUE	FALSE
chr10	45155630	45155631	cg28428176_BC21	CG	exon	-36.5	Prep	ENSMUSG00000019849.11	ENSMUST00000099858.3	+	cpg_shelve	45158226	45158512	-2596	TRUE	FALSE
chr10	45158226	45158227	cg28428208_TC11	CG	intron	-41026.0	Prep	ENSMUSG00000019849.11	ENSMUST00000099858.3	+	cpg_island	45158226	45158512	0	TRUE	FALSE
chr10	45158236	45158237	cg28428209_BC21	CG	exon	4478.5	Prep	ENSMUSG00000019849.11	ENSMUST00000099858.3	+	cpg_island	45158226	45158512	0	TRUE	FALSE
chr10	45158485	45158486	cg28428228_BC21	CG	exon	4229.5	Prep	ENSMUSG00000019849.11	ENSMUST00000099858.3	+	cpg_island	45158226	45158512	0	TRUE	FALSE
chr10	45176978	45176979	cg28428418_TC11	CG	intergenic	nan	nan	nan	nan	nan	open_sea	45158226	45158512	18467	TRUE	FALSE
chr10	45178400	45178401	cg28428421_TC21	CG	intergenic	nan	nan	nan	nan	nan	open_sea	45158226	45158512	19889	FALSE	TRUE
chr10	45180449	45180450	cg28428424_BC11	CG	intergenic	nan	nan	nan	nan	nan	open_sea	45158226	45158512	21938	TRUE	FALSE
chr10	45228116	45228117	cg28428713_BC21	CG	DCRD	-61188.5	Popdc3	ENSMUSG00000019848.14	ENSMUST00000019994.13	+	open_sea	45289301	45289796	-61185	TRUE	FALSE
chr10	45228863	45228864	cg28428724_TC21	CG	DCRD	-60441.5	Popdc3	ENSMUSG00000019848.14	ENSMUST00000019994.13	+	open_sea	45289301	45289796	-60438	TRUE	FALSE
chr10	45230069	45230070	cg28428739_BC21	CG	DCRD	-59235.5	Popdc3	ENSMUSG00000019848.14	ENSMUST00000019994.13	+	open_sea	45289301	45289796	-59232	TRUE	FALSE
chr10	45230508	45230509	cg28428741_BC21	CG	DCRD	-58796.5	Popdc3	ENSMUSG00000019848.14	ENSMUST00000019994.13	+	open_sea	45289301	45289796	-58793	TRUE	FALSE
chr10	45231547	45231548	cg28428750_TC21	CG	DCRD	-57757.5	Popdc3	ENSMUSG00000019848.14	ENSMUST00000019994.13	+	open_sea	45289301	45289796	-57754	TRUE	FALSE
chr10	45238679	45238680	cg28428819_TC21	CG	DCRD	-97092.5,-50625.5	Bves,Popdc3	ENSMUSG00000071317.4,ENSMUSG00000019848.14	ENSMUST00000095715.4,ENSMUST00000019994.13	+,+	open_sea	45289301	45289796	-50622	TRUE	FALSE
chr10	45268643	45268644	cg28429012_BC21	CG	DCRD	-67128.5,-20661.5	Bves,Popdc3	ENSMUSG00000071317.4,ENSMUSG00000019848.14	ENSMUST00000095715.4,ENSMUST00000019994.13	+,+	open_sea	45289301	45289796	-20658	TRUE	FALSE
chr10	45289180	45289181	cg28429160_TC21	CG	Promoter	-124.5	Popdc3	ENSMUSG00000019848.14	ENSMUST00000019994.13	+	cpg_shore	45289301	45289796	-121	TRUE	FALSE
chr10	45289261	45289262	cg28429162_BC21	CG	Promoter	-43.5	Popdc3	ENSMUSG00000019848.14	ENSMUST00000019994.13	+	cpg_shore	45289301	45289796	-40	TRUE	FALSE
chr10	45289492	45289493	cg28429194_TC11	CG	Promoter	187.5	Popdc3	ENSMUSG00000019848.14	ENSMUST00000019994.13	+	cpg_island	45289301	45289796	0	TRUE	FALSE
chr10	45289758	45289759	cg28429223_BC21	CG	Promoter	453.5	Popdc3	ENSMUSG00000019848.14	ENSMUST00000019994.13	+	cpg_island	45289301	45289796	0	TRUE	FALSE
chr10	45298366	45298367	cg28429281_BC21	CG	intron	5512.0	Popdc3	ENSMUSG00000019848.14	ENSMUST00000019994.13	+	open_sea	45289301	45289796	8571	TRUE	FALSE
chr10	45299863	45299864	cg28429294_TC21	CG	intron	4015.0	Popdc3	ENSMUSG00000019848.14	ENSMUST00000019994.13	+	open_sea	45289301	45289796	10068	TRUE	FALSE
chr10	45305112	45305113	cg28429338_BC21	CG	intron	-1234.0	Popdc3	ENSMUSG00000019848.14	ENSMUST00000019994.13	+	open_sea	45289301	45289796	15317	TRUE	FALSE
chr10	45335235	45335236	cg28429630_BC21	CG	Promoter	-536.5	Bves	ENSMUSG00000071317.4	ENSMUST00000095715.4	+	cpg_shore	45335481	45336223	-246	TRUE	FALSE
chr10	45335481	45335482	cg28429634_BC21	CG	Promoter	-290.5	Bves	ENSMUSG00000071317.4	ENSMUST00000095715.4	+	cpg_island	45335481	45336223	0	TRUE	FALSE
chr10	45335492	45335493	cg28429635_BC21	CG	Promoter	-279.5	Bves	ENSMUSG00000071317.4	ENSMUST00000095715.4	+	cpg_island	45335481	45336223	0	TRUE	FALSE
chr10	45337542	45337543	cg28429768_BC21	CG	intron	16583.0	Bves	ENSMUSG00000071317.4	ENSMUST00000095715.4	+	cpg_shore	45335481	45336223	1320	TRUE	FALSE
chr10	45368316	45368317	cg28430112_TC21	CG	intron	-14191.0	Bves	ENSMUSG00000071317.4	ENSMUST00000095715.4	+	open_sea	45335481	45336223	32094	TRUE	FALSE
chr10	45381133	45381134	cg28430240_TC21	CG	exon	2108.0	Lin28b	ENSMUSG00000063804.8	ENSMUST00000079390.6	-	open_sea	45335481	45336223	44911	TRUE	FALSE
chr10	45470174	45470175	cg28430695_BC21	CG	Promoter	26.5	Lin28b	ENSMUSG00000063804.8	ENSMUST00000079390.6	-	open_sea	45485681	45486868	-15507	TRUE	FALSE
chr10	45470246	45470247	cg28430697_TC21	CG	Promoter	-45.5	Lin28b	ENSMUSG00000063804.8	ENSMUST00000079390.6	-	open_sea	45485681	45486868	-15435	TRUE	FALSE
chr10	45470289	45470290	cg28430698_TC21	CG	Promoter	-88.5	Lin28b	ENSMUSG00000063804.8	ENSMUST00000079390.6	-	open_sea	45485681	45486868	-15392	TRUE	FALSE
chr10	45484627	45484628	cg28430808_BC11	CG	DCRD	-93201.5,-14426.5	Hace1,Lin28b	ENSMUSG00000038822.15,ENSMUSG00000063804.8	ENSMUST00000037044.12,ENSMUST00000079390.6	+,-	cpg_shore	45485681	45486868	-1054	TRUE	FALSE
chr10	45485681	45485682	cg28430828_TC11	CG	DCRD	-92147.5,-15480.5	Hace1,Lin28b	ENSMUSG00000038822.15,ENSMUSG00000063804.8	ENSMUST00000037044.12,ENSMUST00000079390.6	+,-	cpg_island	45485681	45486868	0	FALSE	TRUE
chr10	45486866	45486867	cg28431021_BC21	CG	DCRD	-90962.5,-16665.5	Hace1,Lin28b	ENSMUSG00000038822.15,ENSMUSG00000063804.8	ENSMUST00000037044.12,ENSMUST00000079390.6	+,-	cpg_island	45485681	45486868	0	TRUE	FALSE
chr10	45495249	45495250	cg28431065_TC21	CG	DCRD	-82579.5,-25048.5	Hace1,Lin28b	ENSMUSG00000038822.15,ENSMUSG00000063804.8	ENSMUST00000037044.12,ENSMUST00000079390.6	+,-	open_sea	45485681	45486868	8382	TRUE	FALSE
chr10	45547001	45547002	cg28431303_TC11	CG	DCRD	-76800.5,-30827.5	Lin28b,Hace1	ENSMUSG00000063804.8,ENSMUSG00000038822.15	ENSMUST00000079390.6,ENSMUST00000037044.12	-,+	open_sea	45558777	45558998	-11776	TRUE	FALSE
chr10	45577766	45577767	cg28431476_TC11	CG	Promoter	-62.5	Hace1	ENSMUSG00000038822.15	ENSMUST00000037044.12	+	cpg_island	45577766	45578454	0	TRUE	FALSE
chr10	45577786	45577787	cg28431479_TC21	CG	Promoter	-42.5	Hace1	ENSMUSG00000038822.15	ENSMUST00000037044.12	+	cpg_island	45577766	45578454	0	TRUE	FALSE
chr10	45581523	45581524	cg28431602_BC21	CG	intron	63563.5	Hace1	ENSMUSG00000038822.15	ENSMUST00000037044.12	+	cpg_shelve	45577766	45578454	3070	TRUE	FALSE
chr10	45584636	45584637	cg28431626_BC21	CG	intron	60450.5	Hace1	ENSMUSG00000038822.15	ENSMUST00000037044.12	+	open_sea	45577766	45578454	6183	TRUE	FALSE
chr10	45607485	45607486	cg28431760_TC21	CG	intron	37601.5	Hace1	ENSMUSG00000038822.15	ENSMUST00000037044.12	+	open_sea	45577766	45578454	29032	TRUE	FALSE
chr10	45649883	45649884	cg28432058_TC21	CG	exon	50.5	Hace1	ENSMUSG00000038822.15	ENSMUST00000037044.12	+	open_sea	45577766	45578454	71430	TRUE	FALSE
chr10	45670621	45670622	cg28432175_TC11	CG	exon	-108.5	Hace1	ENSMUSG00000038822.15	ENSMUST00000037044.12	+	open_sea	45577766	45578454	92168	TRUE	FALSE
chr10	45671144	45671145	cg28432176_TC21	CG	exon	21.5	Hace1	ENSMUSG00000038822.15	ENSMUST00000037044.12	+	open_sea	45577766	45578454	92691	TRUE	FALSE
chr10	45671749	45671750	cg28432178_TC21	CG	intron	-26662.5	Hace1	ENSMUSG00000038822.15	ENSMUST00000037044.12	+	open_sea	45577766	45578454	93296	TRUE	FALSE
chr10	45672442	45672443	cg28432186_BC21	CG	intron	-27355.5	Hace1	ENSMUSG00000038822.15	ENSMUST00000037044.12	+	open_sea	45577766	45578454	93989	TRUE	FALSE
chr10	45672612	45672613	cg28432188_BC11	CG	exon	-25.0	Hace1	ENSMUSG00000038822.15	ENSMUST00000037044.12	+	open_sea	45577766	45578454	94159	TRUE	FALSE
chr10	45680929	45680930	cg28432252_TC11	CG	intron	-35842.5	Hace1	ENSMUSG00000038822.15	ENSMUST00000037044.12	+	open_sea	45577766	45578454	102476	FALSE	TRUE
chr10	45681236	45681237	cg28432254_BC21	CG	intron	-36149.5	Hace1	ENSMUSG00000038822.15	ENSMUST00000037044.12	+	open_sea	45577766	45578454	102783	TRUE	FALSE
chr10	45781730	45781731	cg28432751_TC21	CG	intergenic	nan	nan	nan	nan	nan	open_sea	45857350	45857662	-75620	TRUE	FALSE
chr10	45781894	45781895	cg28432755_BC21	CG	intergenic	nan	nan	nan	nan	nan	open_sea	45857350	45857662	-75456	TRUE	FALSE
chr10	45782039	45782040	cg28432757_TC21	CG	intergenic	nan	nan	nan	nan	nan	open_sea	45857350	45857662	-75311	TRUE	FALSE
chr10	45807503	45807504	cg28432952_BC21	CG	intergenic	nan	nan	nan	nan	nan	open_sea	45857350	45857662	-49847	TRUE	FALSE
chr10	45807543	45807544	cg28432953_TC21	CG	intergenic	nan	nan	nan	nan	nan	open_sea	45857350	45857662	-49807	TRUE	FALSE
chr10	45807694	45807695	cg28432956_BC21	CG	intergenic	nan	nan	nan	nan	nan	open_sea	45857350	45857662	-49656	TRUE	FALSE
chr10	45807702	45807703	cg28432957_BC21	CG	intergenic	nan	nan	nan	nan	nan	open_sea	45857350	45857662	-49648	TRUE	FALSE
chr10	45812073	45812074	cg28432990_BC21	CG	intergenic	nan	nan	nan	nan	nan	open_sea	45857350	45857662	-45277	TRUE	FALSE
chr10	45812083	45812084	cg28432991_TC21	CG	intergenic	nan	nan	nan	nan	nan	open_sea	45857350	45857662	-45267	TRUE	FALSE
chr10	45816552	45816553	cg28433035_TC21	CG	intergenic	nan	nan	nan	nan	nan	open_sea	45857350	45857662	-40798	TRUE	FALSE
chr10	45816731	45816732	cg28433036_TC21	CG	intergenic	nan	nan	nan	nan	nan	open_sea	45857350	45857662	-40619	TRUE	FALSE
chr10	45817081	45817082	cg28433040_TC11	CG	intergenic	nan	nan	nan	nan	nan	open_sea	45857350	45857662	-40269	TRUE	FALSE
chr10	45828360	45828361	cg28433115_BC21	CG	intergenic	nan	nan	nan	nan	nan	open_sea	45857350	45857662	-28990	TRUE	FALSE
chr10	45829418	45829419	cg28433119_TC21	CG	intergenic	nan	nan	nan	nan	nan	open_sea	45857350	45857662	-27932	TRUE	FALSE
chr10	45838094	45838095	cg28433150_BC21	CG	intergenic	nan	nan	nan	nan	nan	open_sea	45857350	45857662	-19256	TRUE	FALSE
chr10	45838217	45838218	cg28433153_BC21	CG	intergenic	nan	nan	nan	nan	nan	open_sea	45857350	45857662	-19133	TRUE	FALSE
chr10	45853058	45853059	cg28433227_TC21	CG	intergenic	nan	nan	nan	nan	nan	open_sea	45857350	45857662	-4292	TRUE	FALSE
chr10	45870187	45870188	cg28433357_TC21	CG	intergenic	nan	nan	nan	nan	nan	open_sea	45857350	45857662	12526	TRUE	FALSE
chr10	45874409	45874410	cg28433390_TC11	CG	intergenic	nan	nan	nan	nan	nan	open_sea	45857350	45857662	16748	TRUE	FALSE
chr10	45874583	45874584	cg28433392_TC21	CG	intergenic	nan	nan	nan	nan	nan	open_sea	45857350	45857662	16922	TRUE	FALSE
chr10	45874730	45874731	cg28433395_TC21	CG	intergenic	nan	nan	nan	nan	nan	open_sea	45857350	45857662	17069	TRUE	FALSE
chr10	45875312	45875313	cg28433402_BC21	CG	intergenic	nan	nan	nan	nan	nan	open_sea	45857350	45857662	17651	FALSE	TRUE
chr10	45875436	45875437	cg28433411_BC21	CG	intergenic	nan	nan	nan	nan	nan	open_sea	45857350	45857662	17775	TRUE	FALSE
chr10	45875462	45875463	cg28433413_BC21	CG	intergenic	nan	nan	nan	nan	nan	open_sea	45857350	45857662	17801	FALSE	TRUE
chr10	45886825	45886826	cg28433489_BC11	CG	intergenic	nan	nan	nan	nan	nan	open_sea	45857350	45857662	29164	TRUE	FALSE
chr10	45889702	45889703	cg28433505_BC21	CG	intergenic	nan	nan	nan	nan	nan	open_sea	45857350	45857662	32041	TRUE	FALSE
chr10	45920406	45920407	cg28433672_BC21	CG	intergenic	nan	nan	nan	nan	nan	open_sea	45857350	45857662	62745	TRUE	FALSE
chr10	45956747	45956748	cg28433796_TC21	CG	intergenic	nan	nan	nan	nan	nan	open_sea	45857350	45857662	99086	FALSE	TRUE
chr10	45957163	45957164	cg28433798_BC11	CG	intergenic	nan	nan	nan	nan	nan	open_sea	45857350	45857662	99502	TRUE	FALSE
chr10	46009325	46009326	cg28434064_BC21	CG	intergenic	nan	nan	nan	nan	nan	open_sea	45857350	45857662	151664	TRUE	FALSE
chr10	46057787	46057788	cg28434390_TC21	CG	intergenic	nan	nan	nan	nan	nan	open_sea	45857350	45857662	200126	TRUE	FALSE
chr10	46071321	46071322	cg28434478_TC21	CG	intergenic	nan	nan	nan	nan	nan	open_sea	45857350	45857662	213660	TRUE	FALSE
chr10	46071393	46071394	cg28434480_BC21	CG	intergenic	nan	nan	nan	nan	nan	open_sea	45857350	45857662	213732	TRUE	FALSE
chr10	46072568	46072569	cg28434497_TC21	CG	intergenic	nan	nan	nan	nan	nan	open_sea	45857350	45857662	214907	TRUE	FALSE
chr10	46072603	46072604	cg28434499_TC21	CG	intergenic	nan	nan	nan	nan	nan	open_sea	45857350	45857662	214942	TRUE	FALSE
chr10	46098185	46098186	cg28434636_TC21	CG	intergenic	nan	nan	nan	nan	nan	open_sea	45857350	45857662	240524	TRUE	FALSE
chr10	46179526	46179527	cg28435010_TC21	CG	intergenic	nan	nan	nan	nan	nan	open_sea	46380221	46380500	-200695	TRUE	FALSE
chr10	46228557	46228558	cg28435224_BC21	CG	intergenic	nan	nan	nan	nan	nan	open_sea	46380221	46380500	-151664	TRUE	FALSE
chr10	46228717	46228718	cg28435226_TC11	CG	intergenic	nan	nan	nan	nan	nan	open_sea	46380221	46380500	-151504	TRUE	FALSE
chr10	46228767	46228768	cg28435227_TC21	CG	intergenic	nan	nan	nan	nan	nan	open_sea	46380221	46380500	-151454	TRUE	FALSE
chr10	46231801	46231802	cg28435248_TC21	CG	intergenic	nan	nan	nan	nan	nan	open_sea	46380221	46380500	-148420	TRUE	FALSE
chr10	46232496	46232497	cg28435252_BC21	CG	intergenic	nan	nan	nan	nan	nan	open_sea	46380221	46380500	-147725	TRUE	FALSE
chr10	46298600	46298601	cg28435520_BC21	CG	intergenic	nan	nan	nan	nan	nan	open_sea	46380221	46380500	-81621	TRUE	FALSE
chr10	46299396	46299397	cg28435526_TC21	CG	intergenic	nan	nan	nan	nan	nan	open_sea	46380221	46380500	-80825	TRUE	FALSE
chr10	46352889	46352890	cg28435750_TC21	CG	intergenic	nan	nan	nan	nan	nan	open_sea	46380221	46380500	-27332	FALSE	TRUE
chr10	46593147	46593148	cg28436815_TC21	CG	intergenic	nan	nan	nan	nan	nan	open_sea	46586383	46587728	5420	TRUE	FALSE
chr10	46670124	46670125	cg28437114_TC21	CG	intergenic	nan	nan	nan	nan	nan	open_sea	46586383	46587728	82397	TRUE	FALSE
chr10	46698145	46698146	cg28437232_TC21	CG	intergenic	nan	nan	nan	nan	nan	open_sea	46586383	46587728	110418	TRUE	FALSE
chr10	46742340	46742341	cg28437422_TC21	CG	intergenic	nan	nan	nan	nan	nan	open_sea	46586383	46587728	154613	TRUE	FALSE
chr10	46786236	46786237	cg28437641_TC21	CG	intergenic	nan	nan	nan	nan	nan	open_sea	46918971	46919281	-132735	FALSE	TRUE
chr10	46786306	46786307	cg28437645_TC11	CG	intergenic	nan	nan	nan	nan	nan	open_sea	46918971	46919281	-132665	FALSE	TRUE
chr10	46786326	46786327	cg28437646_TC21	CG	intergenic	nan	nan	nan	nan	nan	open_sea	46918971	46919281	-132645	FALSE	TRUE
chr10	46792692	46792693	cg28437673_TC21	CG	intergenic	nan	nan	nan	nan	nan	open_sea	46918971	46919281	-126279	TRUE	FALSE
chr10	46923892	46923893	cg28438171_TC11	CG	intergenic	nan	nan	nan	nan	nan	open_sea	46918971	46919281	4612	FALSE	TRUE
chr10	46948304	46948305	cg28438269_TC21	CG	intergenic	nan	nan	nan	nan	nan	open_sea	46973024	46974577	-24720	TRUE	FALSE
chr10	47020862	47020863	cg28438618_TC11	CG	intergenic	nan	nan	nan	nan	nan	open_sea	46973024	46974577	46286	TRUE	FALSE
chr10	47023560	47023561	cg28438625_TC21	CG	intergenic	nan	nan	nan	nan	nan	open_sea	46973024	46974577	48984	FALSE	TRUE
chr10	47024312	47024313	cg28438630_BC21	CG	intergenic	nan	nan	nan	nan	nan	open_sea	46973024	46974577	49736	TRUE	FALSE
chr10	47080720	47080721	cg28438812_TC21	CG	intergenic	nan	nan	nan	nan	nan	open_sea	46973024	46974577	106144	TRUE	FALSE
chr10	47102823	47102824	cg28438882_TC21	CG	intergenic	nan	nan	nan	nan	nan	open_sea	46973024	46974577	128247	TRUE	FALSE
chr10	47104121	47104122	cg28438887_TC21	CG	intergenic	nan	nan	nan	nan	nan	open_sea	46973024	46974577	129545	TRUE	FALSE
chr10	47190552	47190553	cg28439246_BC21	CG	intergenic	nan	nan	nan	nan	nan	open_sea	46973024	46974577	215976	FALSE	TRUE
chr10	47311757	47311758	cg28439714_TC21	CG	intergenic	nan	nan	nan	nan	nan	open_sea	47438626	47438945	-126869	TRUE	FALSE
chr10	47325690	47325691	cg28439780_TC21	CG	intergenic	nan	nan	nan	nan	nan	open_sea	47438626	47438945	-112936	TRUE	FALSE
chr1	9235252	9235253	cg28440342_BC21	CG	intron	404896.0	Sntg1	ENSMUSG00000025909.16	ENSMUST00000140295.7	-	cpg_shore	9235811	9236216	-559	FALSE	TRUE
chr10	47452654	47452655	cg28440348_BC21	CG	intergenic	nan	nan	nan	nan	nan	cpg_shore	47452854	47453281	-200	FALSE	TRUE
chr10	47452656	47452657	cg28440349_BC21	CG	intergenic	nan	nan	nan	nan	nan	cpg_shore	47452854	47453281	-198	FALSE	TRUE
chr10	47452665	47452666	cg28440350_TC11	CG	intergenic	nan	nan	nan	nan	nan	cpg_shore	47452854	47453281	-189	FALSE	TRUE
chr10	47452698	47452699	cg28440351_TC11	CG	intergenic	nan	nan	nan	nan	nan	cpg_shore	47452854	47453281	-156	FALSE	TRUE
chr10	47452874	47452875	cg28440357_BC11	CG	intergenic	nan	nan	nan	nan	nan	cpg_island	47452854	47453281	0	FALSE	TRUE
chr1	9236004	9236005	cg28440369_BC21	CG	intron	405648.0	Sntg1	ENSMUSG00000025909.16	ENSMUST00000140295.7	-	cpg_island	9235811	9236216	0	FALSE	TRUE
chr10	47453117	47453118	cg28440375_TC11	CG	intergenic	nan	nan	nan	nan	nan	cpg_island	47452854	47453281	0	FALSE	TRUE
chr1	25017728	25017729	cg28440428_TC21	CG	intergenic	nan	nan	nan	nan	nan	cpg_shore	25015476	25015881	1848	FALSE	TRUE
chr1	25017796	25017797	cg28440429_TC21	CG	intergenic	nan	nan	nan	nan	nan	cpg_shore	25015476	25015881	1916	FALSE	TRUE
chr10	47804728	47804729	cg28442320_TC21	CG	intergenic	nan	nan	nan	nan	nan	cpg_shore	47805405	47805715	-677	FALSE	TRUE
chr10	47869801	47869802	cg28442592_BC21	CG	intergenic	nan	nan	nan	nan	nan	open_sea	47805405	47805715	64087	FALSE	TRUE
chr10	47974528	47974529	cg28443008_TC11	CG	intergenic	nan	nan	nan	nan	nan	open_sea	47805405	47805715	168814	TRUE	FALSE
chr10	47996101	47996102	cg28443074_BC11	CG	intergenic	nan	nan	nan	nan	nan	open_sea	47805405	47805715	190387	TRUE	FALSE
chr10	47996324	47996325	cg28443076_BC11	CG	intergenic	nan	nan	nan	nan	nan	open_sea	47805405	47805715	190610	FALSE	TRUE
chr10	47996324	47996325	cg28443076_BC12	CG	intergenic	nan	nan	nan	nan	nan	open_sea	47805405	47805715	190610	FALSE	TRUE
chr10	48537154	48537155	cg28445188_TC21	CG	intergenic	nan	nan	nan	nan	nan	open_sea	47805405	47805715	731440	FALSE	TRUE
chr10	48538310	48538311	cg28445193_TC11	CG	intergenic	nan	nan	nan	nan	nan	open_sea	47805405	47805715	732596	TRUE	FALSE
chr10	48572019	48572020	cg28445347_TC11	CG	intergenic	nan	nan	nan	nan	nan	open_sea	47805405	47805715	766305	TRUE	FALSE
chr10	48572848	48572849	cg28445348_BC11	CG	intergenic	nan	nan	nan	nan	nan	open_sea	47805405	47805715	767134	TRUE	FALSE
chr10	48585302	48585303	cg28445372_TC21	CG	intergenic	nan	nan	nan	nan	nan	open_sea	47805405	47805715	779588	TRUE	FALSE
chr10	48810329	48810330	cg28446342_BC21	CG	intergenic	nan	nan	nan	nan	nan	open_sea	49783017	49783368	-972688	TRUE	FALSE
chr10	48852783	48852784	cg28446491_BC21	CG	intergenic	nan	nan	nan	nan	nan	open_sea	49783017	49783368	-930234	TRUE	FALSE
chr10	48881166	48881167	cg28446582_TC21	CG	intergenic	nan	nan	nan	nan	nan	open_sea	49783017	49783368	-901851	FALSE	TRUE
chr10	48931957	48931958	cg28446739_BC21	CG	intergenic	nan	nan	nan	nan	nan	open_sea	49783017	49783368	-851060	FALSE	TRUE
chr10	48945571	48945572	cg28446796_TC21	CG	intergenic	nan	nan	nan	nan	nan	open_sea	49783017	49783368	-837446	FALSE	TRUE
chr10	48994583	48994584	cg28447030_TC11	CG	intergenic	nan	nan	nan	nan	nan	open_sea	49783017	49783368	-788434	FALSE	TRUE
chr10	49095170	49095171	cg28447578_TC21	CG	3'-UTR	-2801.0	Grik2	ENSMUSG00000056073.16	ENSMUST00000218823.1	-	open_sea	49783017	49783368	-687847	TRUE	FALSE
chr10	49121216	49121217	cg28447669_BC21	CG	intron	-320583.0	Grik2	ENSMUSG00000056073.16	ENSMUST00000218823.1	-	open_sea	49783017	49783368	-661801	TRUE	FALSE
chr10	49203003	49203004	cg28447990_TC21	CG	intron	-238796.0	Grik2	ENSMUSG00000056073.16	ENSMUST00000218823.1	-	open_sea	49783017	49783368	-580014	TRUE	FALSE
chr10	49244390	49244391	cg28448191_BC21	CG	exon	6.5	Grik2	ENSMUSG00000056073.16	ENSMUST00000218823.1	-	open_sea	49783017	49783368	-538627	TRUE	FALSE
chr10	49272833	49272834	cg28448281_TC21	CG	exon	-18.0	Grik2	ENSMUSG00000056073.16	ENSMUST00000218823.1	-	open_sea	49783017	49783368	-510184	TRUE	FALSE
chr10	49272891	49272892	cg28448283_TC21	CG	exon	40.0	Grik2	ENSMUSG00000056073.16	ENSMUST00000218823.1	-	open_sea	49783017	49783368	-510126	TRUE	FALSE
chr10	49363075	49363076	cg28448624_TC21	CG	intron	-78724.0	Grik2	ENSMUSG00000056073.16	ENSMUST00000218823.1	-	open_sea	49783017	49783368	-419942	FALSE	TRUE
chr10	49365022	49365023	cg28448629_BC11	CG	intron	-76777.0	Grik2	ENSMUSG00000056073.16	ENSMUST00000218823.1	-	open_sea	49783017	49783368	-417995	TRUE	FALSE
chr10	49535355	49535356	cg28449245_TC21	CG	exon	-53.0	Grik2	ENSMUSG00000056073.16	ENSMUST00000218823.1	-	open_sea	49783017	49783368	-247662	TRUE	FALSE
chr10	49535435	49535436	cg28449247_BC21	CG	exon	27.0	Grik2	ENSMUSG00000056073.16	ENSMUST00000218823.1	-	open_sea	49783017	49783368	-247582	TRUE	FALSE
chr10	49553626	49553627	cg28449329_BC21	CG	intron	111827.0	Grik2	ENSMUSG00000056073.16	ENSMUST00000218823.1	-	open_sea	49783017	49783368	-229391	TRUE	FALSE
chr10	49573706	49573707	cg28449393_TC21	CG	exon	14.0	Grik2	ENSMUSG00000056073.16	ENSMUST00000218823.1	-	open_sea	49783017	49783368	-209311	TRUE	FALSE
chr10	49621755	49621756	cg28449631_TC21	CG	intron	179956.0	Grik2	ENSMUSG00000056073.16	ENSMUST00000218823.1	-	open_sea	49783017	49783368	-161262	TRUE	FALSE
chr10	49626488	49626489	cg28449646_BC21	CG	intron	184689.0	Grik2	ENSMUSG00000056073.16	ENSMUST00000218823.1	-	open_sea	49783017	49783368	-156529	FALSE	TRUE
chr10	49783118	49783119	cg28450276_BC11	CG	Promoter	140.5	Grik2	ENSMUSG00000056073.16	ENSMUST00000105484.9	-	cpg_island	49783017	49783368	0	TRUE	FALSE
chr10	49783180	49783181	cg28450280_BC21	CG	Promoter	78.5	Grik2	ENSMUSG00000056073.16	ENSMUST00000105484.9	-	cpg_island	49783017	49783368	0	TRUE	FALSE
chr10	49783338	49783339	cg28450291_BC21	CG	Promoter	-79.5	Grik2	ENSMUSG00000056073.16	ENSMUST00000105484.9	-	cpg_island	49783017	49783368	0	TRUE	FALSE
chr10	49783443	49783444	cg28450295_TC21	CG	Promoter	-184.5	Grik2	ENSMUSG00000056073.16	ENSMUST00000105484.9	-	cpg_shore	49783017	49783368	76	TRUE	FALSE
chr10	49783605	49783606	cg28450300_TC21	CG	Promoter	-346.5	Grik2	ENSMUSG00000056073.16	ENSMUST00000105484.9	-	cpg_shore	49783017	49783368	238	TRUE	FALSE
chr10	49783697	49783698	cg28450302_BC11	CG	Promoter	-438.5	Grik2	ENSMUSG00000056073.16	ENSMUST00000105484.9	-	cpg_shore	49783017	49783368	330	TRUE	FALSE
chr10	49783787	49783788	cg28450304_BC21	CG	Promoter	-528.5	Grik2	ENSMUSG00000056073.16	ENSMUST00000105484.9	-	cpg_shore	49783017	49783368	420	TRUE	FALSE
chr10	49788865	49788866	cg28450373_BC21	CG	Promoter	-99.5	Grik2	ENSMUSG00000056073.16	ENSMUST00000218823.1	-	cpg_island	49788483	49788867	0	TRUE	FALSE
chr10	49788950	49788951	cg28450375_TC21	CG	Promoter	-184.5	Grik2	ENSMUSG00000056073.16	ENSMUST00000218823.1	-	cpg_shore	49788483	49788867	84	TRUE	FALSE
chr10	49844605	49844606	cg28450626_TC21	CG	DCRD	-61346.5	Grik2	ENSMUSG00000056073.16	ENSMUST00000105484.9	-	open_sea	49823512	49824804	19802	TRUE	FALSE
chr10	49853835	49853836	cg28450675_TC21	CG	DCRD	-70576.5	Grik2	ENSMUSG00000056073.16	ENSMUST00000105484.9	-	open_sea	49823512	49824804	29032	FALSE	TRUE
chr10	49903441	49903442	cg28450873_TC11	CG	intergenic	nan	nan	nan	nan	nan	open_sea	49823512	49824804	78638	TRUE	FALSE
chr10	49973642	49973643	cg28451193_BC11	CG	intergenic	nan	nan	nan	nan	nan	open_sea	49823512	49824804	148839	TRUE	FALSE
chr10	50090431	50090432	cg28451686_BC21	CG	intergenic	nan	nan	nan	nan	nan	open_sea	50184511	50184872	-94080	FALSE	TRUE
chr10	50211107	50211108	cg28452158_BC11	CG	intergenic	nan	nan	nan	nan	nan	open_sea	50184511	50184872	26236	FALSE	TRUE
chr10	50278549	50278550	cg28452501_TC11	CG	intergenic	nan	nan	nan	nan	nan	open_sea	50184511	50184872	93678	TRUE	FALSE
chr10	50286702	50286703	cg28452517_BC21	CG	intergenic	nan	nan	nan	nan	nan	open_sea	50184511	50184872	101831	TRUE	FALSE
chr10	50480325	50480326	cg28453398_TC11	CG	intergenic	nan	nan	nan	nan	nan	open_sea	50426484	50427039	53287	TRUE	FALSE
chr10	50492680	50492681	cg28453469_BC21	CG	DCRD	-99988.5	Ascc3	ENSMUSG00000038774.9	ENSMUST00000035606.9	+	open_sea	50426484	50427039	65642	TRUE	FALSE
chr10	50523510	50523511	cg28453631_TC21	CG	DCRD	-69158.5	Ascc3	ENSMUSG00000038774.9	ENSMUST00000035606.9	+	open_sea	50592508	50593018	-68998	TRUE	FALSE
chr10	50592508	50592509	cg28453980_BC21	CG	Promoter	-160.5	Ascc3	ENSMUSG00000038774.9	ENSMUST00000035606.9	+	cpg_island	50592508	50593018	0	TRUE	FALSE
chr10	50592544	50592545	cg28453983_TC11	CG	Promoter	-124.5	Ascc3	ENSMUSG00000038774.9	ENSMUST00000035606.9	+	cpg_island	50592508	50593018	0	TRUE	FALSE
chr10	50596279	50596280	cg28454078_TC21	CG	intron	125797.5	Ascc3	ENSMUSG00000038774.9	ENSMUST00000035606.9	+	cpg_shelve	50592508	50593018	3262	TRUE	FALSE
chr10	50596767	50596768	cg28454079_BC11	CG	intron	125309.5	Ascc3	ENSMUSG00000038774.9	ENSMUST00000035606.9	+	cpg_shelve	50592508	50593018	3750	TRUE	FALSE
chr10	50597758	50597759	cg28454082_BC11	CG	intron	124318.5	Ascc3	ENSMUSG00000038774.9	ENSMUST00000035606.9	+	open_sea	50592508	50593018	4741	TRUE	FALSE
chr10	50597768	50597769	cg28454083_TC21	CG	intron	124308.5	Ascc3	ENSMUSG00000038774.9	ENSMUST00000035606.9	+	open_sea	50592508	50593018	4751	FALSE	TRUE
chr10	50604822	50604823	cg28454124_BC21	CG	exon	-6.0	Ascc3	ENSMUSG00000038774.9	ENSMUST00000035606.9	+	open_sea	50592508	50593018	11805	TRUE	FALSE
chr10	50605113	50605114	cg28454126_BC21	CG	intron	116963.5	Ascc3	ENSMUSG00000038774.9	ENSMUST00000035606.9	+	open_sea	50592508	50593018	12096	TRUE	FALSE
chr10	50657578	50657579	cg28454421_TC21	CG	intron	64498.5	Ascc3	ENSMUSG00000038774.9	ENSMUST00000035606.9	+	open_sea	50679078	50679388	-21500	TRUE	FALSE
chr10	50692970	50692971	cg28454574_TC21	CG	intron	29106.5	Ascc3	ENSMUSG00000038774.9	ENSMUST00000035606.9	+	open_sea	50679078	50679388	13583	TRUE	FALSE
chr10	50693059	50693060	cg28454576_TC11	CG	intron	29017.5	Ascc3	ENSMUSG00000038774.9	ENSMUST00000035606.9	+	open_sea	50679078	50679388	13672	TRUE	FALSE
chr10	50704420	50704421	cg28454634_TC11	CG	intron	17656.5	Ascc3	ENSMUSG00000038774.9	ENSMUST00000035606.9	+	open_sea	50679078	50679388	25033	TRUE	FALSE
chr10	50704446	50704447	cg28454635_BC21	CG	intron	17630.5	Ascc3	ENSMUSG00000038774.9	ENSMUST00000035606.9	+	open_sea	50679078	50679388	25059	TRUE	FALSE
chr10	50750472	50750473	cg28454891_BC11	CG	exon	46.5	Ascc3	ENSMUSG00000038774.9	ENSMUST00000035606.9	+	open_sea	50679078	50679388	71085	TRUE	FALSE
chr10	50758174	50758175	cg28454932_BC11	CG	intron	-36097.5	Ascc3	ENSMUSG00000038774.9	ENSMUST00000035606.9	+	open_sea	50679078	50679388	78787	TRUE	FALSE
chr10	50790379	50790380	cg28455080_BC21	CG	intron	-68302.5	Ascc3	ENSMUSG00000038774.9	ENSMUST00000035606.9	+	open_sea	50894242	50895332	-103863	TRUE	FALSE
chr10	50814651	50814652	cg28455215_TC21	CG	intron	-92574.5	Ascc3	ENSMUSG00000038774.9	ENSMUST00000035606.9	+	open_sea	50894242	50895332	-79591	TRUE	FALSE
chr10	50850751	50850752	cg28455415_TC21	CG	3'-UTR	286.5	Ascc3	ENSMUSG00000038774.9	ENSMUST00000035606.9	+	open_sea	50894242	50895332	-43491	FALSE	TRUE
chr10	50881673	50881674	cg28455603_TC21	CG	DCRD	-13977.5	Sim1	ENSMUSG00000019913.4	ENSMUST00000020071.3	+	open_sea	50894242	50895332	-12569	TRUE	FALSE
chr10	50892329	50892330	cg28455681_TC21	CG	DCRD	-3321.5	Sim1	ENSMUSG00000019913.4	ENSMUST00000020071.3	+	cpg_shore	50894242	50895332	-1913	TRUE	FALSE
chr10	50894738	50894739	cg28455779_BC21	CG	Promoter	-912.5	Sim1	ENSMUSG00000019913.4	ENSMUST00000020071.3	+	cpg_island	50894242	50895332	0	TRUE	FALSE
chr10	50895104	50895105	cg28455803_TC21	CG	Promoter	-546.5	Sim1	ENSMUSG00000019913.4	ENSMUST00000020071.3	+	cpg_island	50894242	50895332	0	TRUE	FALSE
chr10	50895756	50895757	cg28455845_BC21	CG	Promoter	105.5	Sim1	ENSMUSG00000019913.4	ENSMUST00000020071.3	+	cpg_shore	50894242	50895332	425	TRUE	FALSE
chr10	50895807	50895808	cg28455847_BC11	CG	Promoter	156.5	Sim1	ENSMUSG00000019913.4	ENSMUST00000020071.3	+	cpg_shore	50894242	50895332	476	TRUE	FALSE
chr10	50896608	50896609	cg28455867_TC21	CG	intron	45793.0	Sim1	ENSMUSG00000019913.4	ENSMUST00000020071.3	+	cpg_shore	50894242	50895332	1277	TRUE	FALSE
chr10	50897635	50897636	cg28455878_TC21	CG	intron	44766.0	Sim1	ENSMUSG00000019913.4	ENSMUST00000020071.3	+	cpg_shelve	50894242	50895332	2304	TRUE	FALSE
chr10	50900777	50900778	cg28455936_TC11	CG	intron	41624.0	Sim1	ENSMUSG00000019913.4	ENSMUST00000020071.3	+	cpg_island	50900711	50901152	0	TRUE	FALSE
chr10	50900797	50900798	cg28455937_TC21	CG	intron	41604.0	Sim1	ENSMUSG00000019913.4	ENSMUST00000020071.3	+	cpg_island	50900711	50901152	0	TRUE	FALSE
chr10	50900973	50900974	cg28455948_TC11	CG	intron	41428.0	Sim1	ENSMUSG00000019913.4	ENSMUST00000020071.3	+	cpg_island	50900711	50901152	0	TRUE	FALSE
chr10	50901692	50901693	cg28455979_BC21	CG	intron	40709.0	Sim1	ENSMUSG00000019913.4	ENSMUST00000020071.3	+	cpg_shore	50900711	50901152	541	TRUE	FALSE
chr10	50902931	50902932	cg28456009_TC11	CG	intron	39470.0	Sim1	ENSMUSG00000019913.4	ENSMUST00000020071.3	+	cpg_shore	50900711	50901152	1780	TRUE	FALSE
chr10	50903460	50903461	cg28456030_BC21	CG	intron	38941.0	Sim1	ENSMUSG00000019913.4	ENSMUST00000020071.3	+	cpg_shelve	50900711	50901152	2309	TRUE	FALSE
chr10	50904526	50904527	cg28456064_BC21	CG	intron	37875.0	Sim1	ENSMUSG00000019913.4	ENSMUST00000020071.3	+	cpg_shelve	50900711	50901152	3375	TRUE	FALSE
chr10	50905252	50905253	cg28456089_BC21	CG	intron	37149.0	Sim1	ENSMUSG00000019913.4	ENSMUST00000020071.3	+	open_sea	50900711	50901152	4101	TRUE	FALSE
chr10	50906763	50906764	cg28456103_TC21	CG	intron	35638.0	Sim1	ENSMUSG00000019913.4	ENSMUST00000020071.3	+	open_sea	50900711	50901152	5612	TRUE	FALSE
chr10	50928930	50928931	cg28456238_BC11	CG	intron	13471.0	Sim1	ENSMUSG00000019913.4	ENSMUST00000020071.3	+	open_sea	50900711	50901152	27779	TRUE	FALSE
chr10	50929567	50929568	cg28456247_TC21	CG	intron	12834.0	Sim1	ENSMUSG00000019913.4	ENSMUST00000020071.3	+	open_sea	50900711	50901152	28416	TRUE	FALSE
chr10	50958818	50958819	cg28456391_BC21	CG	intron	-16417.0	Sim1	ENSMUSG00000019913.4	ENSMUST00000020071.3	+	open_sea	50900711	50901152	57667	TRUE	FALSE
chr10	51042151	51042152	cg28456768_TC21	CG	intergenic	nan	nan	nan	nan	nan	open_sea	51034451	51034964	7188	TRUE	FALSE
chr10	51062766	51062767	cg28456838_TC21	CG	intergenic	nan	nan	nan	nan	nan	open_sea	51034451	51034964	27803	FALSE	TRUE
chr10	51240111	51240112	cg28457671_BC21	CG	intergenic	nan	nan	nan	nan	nan	open_sea	51229012	51229253	10859	TRUE	FALSE
chr10	51258128	51258129	cg28457760_BC21	CG	intergenic	nan	nan	nan	nan	nan	open_sea	51229012	51229253	28876	TRUE	FALSE
chr10	51258193	51258194	cg28457761_TC21	CG	intergenic	nan	nan	nan	nan	nan	open_sea	51229012	51229253	28941	TRUE	FALSE
chr10	51444919	51444920	cg28458493_TC11	CG	DCRD	-46077.5,-35720.5,-35712.5	Lilrb4a,Gm49339,Lilr4b	ENSMUSG00000112148.1,ENSMUSG00000062593.17,ENSMUSG00000112023.1	ENSMUST00000078778.4,ENSMUST00000219696.1,ENSMUST00000102894.5	+,+,+	open_sea	51229012	51229253	215667	FALSE	TRUE
chr10	51456046	51456047	cg28458543_BC21	CG	DCRD	-34950.5,-24593.5,-24585.5	Lilrb4a,Gm49339,Lilr4b	ENSMUSG00000112148.1,ENSMUSG00000062593.17,ENSMUSG00000112023.1	ENSMUST00000078778.4,ENSMUST00000219696.1,ENSMUST00000102894.5	+,+,+	open_sea	51677724	51678005	-221678	TRUE	FALSE
chr10	51456258	51456259	cg28458544_TC21	CG	DCRD	-34738.5,-24381.5,-24373.5	Lilrb4a,Gm49339,Lilr4b	ENSMUSG00000112148.1,ENSMUSG00000062593.17,ENSMUSG00000112023.1	ENSMUST00000078778.4,ENSMUST00000219696.1,ENSMUST00000102894.5	+,+,+	open_sea	51677724	51678005	-221466	TRUE	FALSE
chr10	51456377	51456378	cg28458545_TC21	CG	DCRD	-34619.5,-24262.5,-24254.5	Lilrb4a,Gm49339,Lilr4b	ENSMUSG00000112148.1,ENSMUSG00000062593.17,ENSMUSG00000112023.1	ENSMUST00000078778.4,ENSMUST00000219696.1,ENSMUST00000102894.5	+,+,+	open_sea	51677724	51678005	-221347	TRUE	FALSE
chr10	51479513	51479514	cg28458649_BC11	CG	Promoter	-1126.5,-1118.5	Gm49339,Lilr4b	ENSMUSG00000062593.17,ENSMUSG00000112023.1	ENSMUST00000219696.1,ENSMUST00000102894.5	+,+	open_sea	51677724	51678005	-198211	TRUE	FALSE
chr10	51481324	51481325	cg28458659_TC11	CG	exon	-42.5	Lilr4b	ENSMUSG00000112023.1	ENSMUST00000102894.5	+	open_sea	51677724	51678005	-196400	TRUE	FALSE
chr10	51482609	51482610	cg28458661_TC21	CG	intron	1058.0,6009.0	Lilr4b,Gm49339	ENSMUSG00000112023.1,ENSMUSG00000062593.17	ENSMUST00000102894.5,ENSMUST00000219696.1	+,+	open_sea	51677724	51678005	-195115	FALSE	TRUE
chr10	51483417	51483418	cg28458666_TC21	CG	intron	250.0,5201.0	Lilr4b,Gm49339	ENSMUSG00000112023.1,ENSMUSG00000062593.17	ENSMUST00000102894.5,ENSMUST00000219696.1	+,+	open_sea	51677724	51678005	-194307	FALSE	TRUE
chr10	51483846	51483847	cg28458667_TC21	CG	exon	-26.5	Lilr4b	ENSMUSG00000112023.1	ENSMUST00000102894.5	+	open_sea	51677724	51678005	-193878	TRUE	FALSE
chr10	51489843	51489844	cg28458696_BC11	CG	Promoter	-1153.5	Lilrb4a	ENSMUSG00000112148.1	ENSMUST00000078778.4	+	open_sea	51677724	51678005	-187881	TRUE	FALSE
chr10	51492374	51492375	cg28458701_BC21	CG	intron	-3756.0,1422.0	Gm49339,Lilrb4a	ENSMUSG00000062593.17,ENSMUSG00000112148.1	ENSMUST00000219696.1,ENSMUST00000078778.4	+,+	open_sea	51677724	51678005	-185350	TRUE	FALSE
chr10	51494712	51494713	cg28458706_TC21	CG	intron	-6094.0,-916.0	Gm49339,Lilrb4a	ENSMUSG00000062593.17,ENSMUSG00000112148.1	ENSMUST00000219696.1,ENSMUST00000078778.4	+,+	open_sea	51677724	51678005	-183012	TRUE	FALSE
chr10	51511682	51511683	cg28458785_BC21	CG	DCRD	20685.5,31042.5,31050.5,78834.5	Lilrb4a,Gm49339,Lilr4b,Fam162b	ENSMUSG00000112148.1,ENSMUSG00000062593.17,ENSMUSG00000112023.1,ENSMUSG00000019909.4	ENSMUST00000078778.4,ENSMUST00000219696.1,ENSMUST00000102894.5,ENSMUST00000020064.4	+,+,+,-	open_sea	51677724	51678005	-166042	TRUE	FALSE
chr10	51526216	51526217	cg28458849_BC21	CG	DCRD	35219.5,45576.5,45584.5,64300.5	Lilrb4a,Gm49339,Lilr4b,Fam162b	ENSMUSG00000112148.1,ENSMUSG00000062593.17,ENSMUSG00000112023.1,ENSMUSG00000019909.4	ENSMUST00000078778.4,ENSMUST00000219696.1,ENSMUST00000102894.5,ENSMUST00000020064.4	+,+,+,-	open_sea	51677724	51678005	-151508	TRUE	FALSE
chr10	51526521	51526522	cg28458856_BC11	CG	DCRD	35524.5,45881.5,45889.5,63995.5	Lilrb4a,Gm49339,Lilr4b,Fam162b	ENSMUSG00000112148.1,ENSMUSG00000062593.17,ENSMUSG00000112023.1,ENSMUSG00000019909.4	ENSMUST00000078778.4,ENSMUST00000219696.1,ENSMUST00000102894.5,ENSMUST00000020064.4	+,+,+,-	open_sea	51677724	51678005	-151203	TRUE	FALSE
chr10	51531288	51531289	cg28458912_BC11	CG	DCRD	40291.5,50648.5,50656.5,59228.5	Lilrb4a,Gm49339,Lilr4b,Fam162b	ENSMUSG00000112148.1,ENSMUSG00000062593.17,ENSMUSG00000112023.1,ENSMUSG00000019909.4	ENSMUST00000078778.4,ENSMUST00000219696.1,ENSMUST00000102894.5,ENSMUST00000020064.4	+,+,+,-	open_sea	51677724	51678005	-146436	FALSE	TRUE
chr10	51541581	51541582	cg28458983_BC21	CG	DCRD	48935.5,50584.5,60941.5,60949.5,89876.5	Fam162b,Lilrb4a,Gm49339,Lilr4b,Gprc6a	ENSMUSG00000019909.4,ENSMUSG00000112148.1,ENSMUSG00000062593.17,ENSMUSG00000112023.1,ENSMUSG00000019905.8	ENSMUST00000020064.4,ENSMUST00000078778.4,ENSMUST00000219696.1,ENSMUST00000102894.5,ENSMUST00000020062.3	-,+,+,+,-	open_sea	51677724	51678005	-136143	TRUE	FALSE
chr10	51549553	51549554	cg28459041_TC21	CG	DCRD	40963.5,58556.5,68913.5,68921.5,81904.5	Fam162b,Lilrb4a,Gm49339,Lilr4b,Gprc6a	ENSMUSG00000019909.4,ENSMUSG00000112148.1,ENSMUSG00000062593.17,ENSMUSG00000112023.1,ENSMUSG00000019905.8	ENSMUST00000020064.4,ENSMUST00000078778.4,ENSMUST00000219696.1,ENSMUST00000102894.5,ENSMUST00000020062.3	-,+,+,+,-	open_sea	51677724	51678005	-128171	TRUE	FALSE
chr10	51569441	51569442	cg28459153_BC21	CG	DCRD	21075.5,62016.5,78444.5,88801.5,88809.5	Fam162b,Gprc6a,Lilrb4a,Gm49339,Lilr4b	ENSMUSG00000019909.4,ENSMUSG00000019905.8,ENSMUSG00000112148.1,ENSMUSG00000062593.17,ENSMUSG00000112023.1	ENSMUST00000020064.4,ENSMUST00000020062.3,ENSMUST00000078778.4,ENSMUST00000219696.1,ENSMUST00000102894.5	-,-,+,+,+	open_sea	51677724	51678005	-108283	TRUE	FALSE
chr10	51571570	51571571	cg28459168_TC21	CG	DCRD	18946.5,59887.5,80573.5,90930.5,90938.5	Fam162b,Gprc6a,Lilrb4a,Gm49339,Lilr4b	ENSMUSG00000019909.4,ENSMUSG00000019905.8,ENSMUSG00000112148.1,ENSMUSG00000062593.17,ENSMUSG00000112023.1	ENSMUST00000020064.4,ENSMUST00000020062.3,ENSMUST00000078778.4,ENSMUST00000219696.1,ENSMUST00000102894.5	-,-,+,+,+	open_sea	51677724	51678005	-106154	TRUE	FALSE
chr10	51586387	51586388	cg28459246_TC21	CG	intron	-1579.0	Fam162b	ENSMUSG00000019909.4	ENSMUST00000020064.4	-	open_sea	51677724	51678005	-91337	TRUE	FALSE
chr10	51590227	51590228	cg28459281_BC21	CG	Promoter	289.5	Fam162b	ENSMUSG00000019909.4	ENSMUST00000020064.4	-	open_sea	51677724	51678005	-87497	TRUE	FALSE
chr10	51590495	51590496	cg28459297_TC21	CG	Promoter	21.5	Fam162b	ENSMUSG00000019909.4	ENSMUST00000020064.4	-	open_sea	51677724	51678005	-87229	TRUE	FALSE
chr10	51615211	51615212	cg28459455_BC21	CG	exon	-189.5	Gprc6a	ENSMUSG00000019905.8	ENSMUST00000020062.3	-	open_sea	51677724	51678005	-62513	TRUE	FALSE
chr10	51615515	51615516	cg28459458_TC21	CG	exon	114.5	Gprc6a	ENSMUSG00000019905.8	ENSMUST00000020062.3	-	open_sea	51677724	51678005	-62209	TRUE	FALSE
chr10	51631349	51631350	cg28459570_BC21	CG	Promoter	108.5	Gprc6a	ENSMUSG00000019905.8	ENSMUST00000020062.3	-	open_sea	51677724	51678005	-46375	TRUE	FALSE
chr10	51666782	51666783	cg28459730_BC21	CG	DCRD	-76265.5,-35324.5,-10973.5	Fam162b,Gprc6a,Rfx6	ENSMUSG00000019909.4,ENSMUSG00000019905.8,ENSMUSG00000019900.19	ENSMUST00000020064.4,ENSMUST00000020062.3,ENSMUST00000122922.9	-,-,+	open_sea	51677724	51678005	-10942	TRUE	FALSE
chr10	51667154	51667155	cg28459731_BC11	CG	DCRD	-76637.5,-35696.5,-10601.5	Fam162b,Gprc6a,Rfx6	ENSMUSG00000019909.4,ENSMUSG00000019905.8,ENSMUSG00000019900.19	ENSMUST00000020064.4,ENSMUST00000020062.3,ENSMUST00000122922.9	-,-,+	open_sea	51677724	51678005	-10570	TRUE	FALSE
chr10	51678053	51678054	cg28459840_BC21	CG	Promoter	297.5	Rfx6	ENSMUSG00000019900.19	ENSMUST00000122922.9	+	cpg_shore	51677724	51678005	49	TRUE	FALSE
chr10	51678088	51678089	cg28459841_TC21	CG	Promoter	332.5	Rfx6	ENSMUSG00000019900.19	ENSMUST00000122922.9	+	cpg_shore	51677724	51678005	84	TRUE	FALSE
chr10	51678392	51678393	cg28459851_TC21	CG	exon	-29.5	Rfx6	ENSMUSG00000019900.19	ENSMUST00000122922.9	+	cpg_shore	51677724	51678005	388	TRUE	FALSE
chr10	51678715	51678716	cg28459856_TC11	CG	intron	25378.5	Rfx6	ENSMUSG00000019900.19	ENSMUST00000122922.9	+	cpg_shore	51677724	51678005	711	TRUE	FALSE
chr10	51678738	51678739	cg28459857_BC21	CG	intron	25355.5	Rfx6	ENSMUSG00000019900.19	ENSMUST00000122922.9	+	cpg_shore	51677724	51678005	734	TRUE	FALSE
chr10	51685505	51685506	cg28459890_BC11	CG	intron	18588.5	Rfx6	ENSMUSG00000019900.19	ENSMUST00000122922.9	+	open_sea	51677724	51678005	7501	TRUE	FALSE
chr10	51685808	51685809	cg28459894_TC21	CG	intron	18285.5	Rfx6	ENSMUSG00000019900.19	ENSMUST00000122922.9	+	open_sea	51677724	51678005	7804	TRUE	FALSE
chr10	51702492	51702493	cg28459953_BC21	CG	intron	1601.5	Rfx6	ENSMUSG00000019900.19	ENSMUST00000122922.9	+	open_sea	51677724	51678005	24488	TRUE	FALSE
chr10	51723262	51723263	cg28460051_BC11	CG	intron	-19168.5	Rfx6	ENSMUSG00000019900.19	ENSMUST00000122922.9	+	open_sea	51744130	51744529	-20868	TRUE	FALSE
chr10	51757098	51757099	cg28460297_BC21	CG	DCRD	79342.5	Rfx6	ENSMUSG00000019900.19	ENSMUST00000122922.9	+	open_sea	51744130	51744529	12570	TRUE	FALSE
chr10	51757233	51757234	cg28460301_BC21	CG	DCRD	79477.5	Rfx6	ENSMUSG00000019900.19	ENSMUST00000122922.9	+	open_sea	51744130	51744529	12705	TRUE	FALSE
chr10	51757389	51757390	cg28460304_TC21	CG	DCRD	79633.5	Rfx6	ENSMUSG00000019900.19	ENSMUST00000122922.9	+	open_sea	51744130	51744529	12861	TRUE	FALSE
chr10	51768621	51768622	cg28460367_TC21	CG	DCRD	90865.5	Rfx6	ENSMUSG00000019900.19	ENSMUST00000122922.9	+	open_sea	51744130	51744529	24093	TRUE	FALSE
chr10	51779952	51779953	cg28460425_BC21	CG	intergenic	nan	nan	nan	nan	nan	open_sea	51744130	51744529	35424	TRUE	FALSE
chr10	51810028	51810029	cg28460583_BC21	CG	intergenic	nan	nan	nan	nan	nan	open_sea	51744130	51744529	65500	FALSE	TRUE
chr10	51815815	51815816	cg28460607_TC21	CG	intergenic	nan	nan	nan	nan	nan	open_sea	51884118	51884347	-68303	FALSE	TRUE
chr10	51895569	51895570	cg28461036_BC21	CG	intergenic	nan	nan	nan	nan	nan	open_sea	51884118	51884347	11223	TRUE	FALSE
chr10	51970141	51970142	cg28461412_TC21	CG	DCRD	-52360.5	Vgll2	ENSMUSG00000049641.15	ENSMUST00000163017.9	+	open_sea	51991261	51991491	-21120	TRUE	FALSE
chr10	51970217	51970218	cg28461413_BC11	CG	DCRD	-52284.5	Vgll2	ENSMUSG00000049641.15	ENSMUST00000163017.9	+	open_sea	51991261	51991491	-21044	TRUE	FALSE
chr10	51991489	51991490	cg28461537_BC11	CG	DCRD	-31012.5	Vgll2	ENSMUSG00000049641.15	ENSMUST00000163017.9	+	cpg_island	51991261	51991491	0	TRUE	FALSE
chr10	51999158	51999159	cg28461574_TC11	CG	DCRD	-23343.5	Vgll2	ENSMUSG00000049641.15	ENSMUST00000163017.9	+	open_sea	51991261	51991491	7668	FALSE	TRUE
chr10	52022754	52022755	cg28461750_BC11	CG	Promoter	252.5	Vgll2	ENSMUSG00000049641.15	ENSMUST00000163017.9	+	cpg_island	52022400	52022994	0	TRUE	FALSE
chr10	52022775	52022776	cg28461752_BC11	CG	Promoter	273.5	Vgll2	ENSMUSG00000049641.15	ENSMUST00000163017.9	+	cpg_island	52022400	52022994	0	TRUE	FALSE
chr10	52026550	52026551	cg28461817_BC21	CG	intron	-1064.0	Vgll2	ENSMUSG00000049641.15	ENSMUST00000163017.9	+	cpg_shelve	52027445	52028039	-895	TRUE	FALSE
chr10	52027951	52027952	cg28461881_BC21	CG	exon	-0.5	Vgll2	ENSMUSG00000049641.15	ENSMUST00000163017.9	+	cpg_island	52027445	52028039	0	TRUE	FALSE
chr10	52028159	52028160	cg28461889_BC21	CG	3'-UTR	80.5	Vgll2	ENSMUSG00000049641.15	ENSMUST00000163017.9	+	cpg_shore	52027445	52028039	121	TRUE	FALSE
chr10	52031888	52031889	cg28461928_BC11	CG	DCRD	9386.5	Vgll2	ENSMUSG00000049641.15	ENSMUST00000163017.9	+	cpg_shelve	52027445	52028039	3850	TRUE	FALSE
chr10	52032230	52032231	cg28461931_TC21	CG	DCRD	9728.5	Vgll2	ENSMUSG00000049641.15	ENSMUST00000163017.9	+	open_sea	52027445	52028039	4192	TRUE	FALSE
chr10	52032549	52032550	cg28461932_TC21	CG	DCRD	10047.5	Vgll2	ENSMUSG00000049641.15	ENSMUST00000163017.9	+	open_sea	52027445	52028039	4511	TRUE	FALSE
chr10	52038113	52038114	cg28461969_TC21	CG	DCRD	15611.5	Vgll2	ENSMUSG00000049641.15	ENSMUST00000163017.9	+	open_sea	52027445	52028039	10075	TRUE	FALSE
chr10	52119094	52119095	cg28462462_BC21	CG	intron	-1490.5	Ros1	ENSMUSG00000019893.13	ENSMUST00000020045.9	-	open_sea	52140739	52141044	-21645	TRUE	FALSE
chr10	52155197	52155198	cg28462634_BC21	CG	exon	167.5	Ros1	ENSMUSG00000019893.13	ENSMUST00000020045.9	-	open_sea	52140739	52141044	14154	TRUE	FALSE
chr10	52181147	52181148	cg28462794_TC21	CG	intron	60562.5	Ros1	ENSMUSG00000019893.13	ENSMUST00000020045.9	-	open_sea	52140739	52141044	40104	TRUE	FALSE
chr10	52189261	52189262	cg28462835_BC21	CG	intron	68676.5	Ros1	ENSMUSG00000019893.13	ENSMUST00000020045.9	-	open_sea	52233394	52234339	-44133	TRUE	FALSE
chr10	52194762	52194763	cg28462870_TC11	CG	Promoter	481.5	Ros1	ENSMUSG00000019893.13	ENSMUST00000020045.9	-	open_sea	52233394	52234339	-38632	FALSE	TRUE
chr10	52194817	52194818	cg28462871_TC21	CG	Promoter	426.5	Ros1	ENSMUSG00000019893.13	ENSMUST00000020045.9	-	open_sea	52233394	52234339	-38577	TRUE	FALSE
chr10	52194848	52194849	cg28462872_BC21	CG	Promoter	395.5	Ros1	ENSMUSG00000019893.13	ENSMUST00000020045.9	-	open_sea	52233394	52234339	-38546	TRUE	FALSE
chr10	52195164	52195165	cg28462874_BC21	CG	Promoter	79.5	Ros1	ENSMUSG00000019893.13	ENSMUST00000020045.9	-	open_sea	52233394	52234339	-38230	TRUE	FALSE
chr10	52195295	52195296	cg28462875_BC21	CG	Promoter	-51.5	Ros1	ENSMUSG00000019893.13	ENSMUST00000020045.9	-	open_sea	52233394	52234339	-38099	TRUE	FALSE
chr10	52217870	52217871	cg28462975_TC21	CG	DCRD	-22626.5,-15748.5	Ros1,Dcbld1	ENSMUSG00000019893.13,ENSMUSG00000019891.15	ENSMUST00000020045.9,ENSMUST00000069004.13	-,+	open_sea	52233394	52234339	-15524	TRUE	FALSE
chr10	52232694	52232695	cg28463083_TC21	CG	Promoter	-924.5	Dcbld1	ENSMUSG00000019891.15	ENSMUST00000069004.13	+	cpg_shore	52233394	52234339	-700	TRUE	FALSE
chr10	52233784	52233785	cg28463143_TC11	CG	Promoter	165.5	Dcbld1	ENSMUSG00000019891.15	ENSMUST00000069004.13	+	cpg_island	52233394	52234339	0	TRUE	FALSE
chr10	52233893	52233894	cg28463152_TC11	CG	Promoter	274.5	Dcbld1	ENSMUSG00000019891.15	ENSMUST00000069004.13	+	cpg_island	52233394	52234339	0	TRUE	FALSE
chr10	52257635	52257636	cg28463402_TC11	CG	intron	19862.0	Dcbld1	ENSMUSG00000019891.15	ENSMUST00000069004.13	+	open_sea	52233394	52234339	23297	TRUE	FALSE
chr10	52260311	52260312	cg28463433_BC21	CG	intron	17186.0	Dcbld1	ENSMUSG00000019891.15	ENSMUST00000069004.13	+	open_sea	52233394	52234339	25973	TRUE	FALSE
chr10	52271540	52271541	cg28463514_TC21	CG	intron	5957.0	Dcbld1	ENSMUSG00000019891.15	ENSMUST00000069004.13	+	open_sea	52233394	52234339	37202	TRUE	FALSE
chr10	52272886	52272887	cg28463528_BC21	CG	intron	4611.0	Dcbld1	ENSMUSG00000019891.15	ENSMUST00000069004.13	+	open_sea	52233394	52234339	38548	TRUE	FALSE
chr10	52285412	52285413	cg28463649_TC21	CG	intron	-7915.0	Dcbld1	ENSMUSG00000019891.15	ENSMUST00000069004.13	+	open_sea	52233394	52234339	51074	TRUE	FALSE
chr10	52319606	52319607	cg28463909_BC21	CG	exon	819.5	Dcbld1	ENSMUSG00000019891.15	ENSMUST00000069004.13	+	open_sea	52381715	52382289	-62109	TRUE	FALSE
chr10	52319640	52319641	cg28463913_TC21	CG	exon	785.5	Dcbld1	ENSMUSG00000019891.15	ENSMUST00000069004.13	+	open_sea	52381715	52382289	-62075	TRUE	FALSE
chr10	52331230	52331231	cg28464013_TC21	CG	DCRD	-86316.5,-60377.5,-27536.5,50844.5,97611.5	Nus1,Nepn,Gm26741,Gopc,Dcbld1	ENSMUSG00000023068.16,ENSMUSG00000038624.13,ENSMUSG00000097704.1,ENSMUSG00000019861.15,ENSMUSG00000019891.15	ENSMUST00000023830.15,ENSMUST00000067085.6,ENSMUST00000180473.1,ENSMUST00000020008.9,ENSMUST00000069004.13	+,+,+,-,+	open_sea	52381715	52382289	-50485	TRUE	FALSE
chr10	52344442	52344443	cg28464149_BC11	CG	intron	-15121.0	Gopc	ENSMUSG00000019861.15	ENSMUST00000020008.9	-	open_sea	52381715	52382289	-37273	TRUE	FALSE
chr10	52348840	52348841	cg28464179_BC21	CG	intron	-10723.0	Gopc	ENSMUSG00000019861.15	ENSMUST00000020008.9	-	open_sea	52381715	52382289	-32875	TRUE	FALSE
chr10	52348877	52348878	cg28464180_BC21	CG	intron	-10686.0	Gopc	ENSMUSG00000019861.15	ENSMUST00000020008.9	-	open_sea	52381715	52382289	-32838	TRUE	FALSE
chr10	52353366	52353367	cg28464209_TC21	CG	exon	-43.0	Gopc	ENSMUSG00000019861.15	ENSMUST00000020008.9	-	open_sea	52381715	52382289	-28349	TRUE	FALSE
chr10	52353465	52353466	cg28464212_TC21	CG	exon	56.0	Gopc	ENSMUSG00000019861.15	ENSMUST00000020008.9	-	open_sea	52381715	52382289	-28250	TRUE	FALSE
chr10	52357059	52357060	cg28464255_TC21	CG	intron	-2504.0	Gopc	ENSMUSG00000019861.15	ENSMUST00000020008.9	-	open_sea	52381715	52382289	-24656	TRUE	FALSE
chr10	52358913	52358914	cg28464269_TC21	CG	Promoter	146.5	Gm26741	ENSMUSG00000097704.1	ENSMUST00000180473.1	+	open_sea	52381715	52382289	-22802	TRUE	FALSE
chr10	52359060	52359061	cg28464271_BC21	CG	Promoter	293.5	Gm26741	ENSMUSG00000097704.1	ENSMUST00000180473.1	+	open_sea	52381715	52382289	-22655	TRUE	FALSE
chr10	52361455	52361456	cg28464293_TC21	CG	intron	1892.0	Gopc	ENSMUSG00000019861.15	ENSMUST00000020008.9	-	open_sea	52381715	52382289	-20260	TRUE	FALSE
chr10	52374072	52374073	cg28464365_TC21	CG	intron	14509.0	Gopc	ENSMUSG00000019861.15	ENSMUST00000020008.9	-	open_sea	52381715	52382289	-7643	TRUE	FALSE
chr10	52381695	52381696	cg28464417_BC11	CG	Promoter	379.5	Gopc	ENSMUSG00000019861.15	ENSMUST00000020008.9	-	cpg_shore	52381715	52382289	-20	TRUE	FALSE
chr10	52381715	52381716	cg28464418_BC21	CG	Promoter	359.5	Gopc	ENSMUSG00000019861.15	ENSMUST00000020008.9	-	cpg_island	52381715	52382289	0	FALSE	TRUE
chr10	52382225	52382226	cg28464477_TC21	CG	Promoter	-150.5	Gopc	ENSMUSG00000019861.15	ENSMUST00000020008.9	-	cpg_island	52381715	52382289	0	TRUE	FALSE
chr10	52382468	52382469	cg28464489_BC21	CG	Promoter	-393.5	Gopc	ENSMUSG00000019861.15	ENSMUST00000020008.9	-	cpg_shore	52381715	52382289	180	TRUE	FALSE
chr10	52385100	52385101	cg28464524_BC21	CG	DCRD	-32446.5,-6507.5,-3025.5,26333.5	Nus1,Nepn,Gopc,Gm26741	ENSMUSG00000023068.16,ENSMUSG00000038624.13,ENSMUSG00000019861.15,ENSMUSG00000097704.1	ENSMUST00000023830.15,ENSMUST00000067085.6,ENSMUST00000020008.9,ENSMUST00000180473.1	+,+,-,+	cpg_shelve	52381715	52382289	2812	TRUE	FALSE
chr10	52388795	52388796	cg28464543_BC21	CG	DCRD	-28751.5,-6720.5,-2812.5,30028.5	Nus1,Gopc,Nepn,Gm26741	ENSMUSG00000023068.16,ENSMUSG00000019861.15,ENSMUSG00000038624.13,ENSMUSG00000097704.1	ENSMUST00000023830.15,ENSMUST00000020008.9,ENSMUST00000067085.6,ENSMUST00000180473.1	+,-,+,+	open_sea	52381715	52382289	6507	TRUE	FALSE
chr10	52389065	52389066	cg28464544_TC11	CG	DCRD	-28481.5,-6990.5,-2542.5,30298.5	Nus1,Gopc,Nepn,Gm26741	ENSMUSG00000023068.16,ENSMUSG00000019861.15,ENSMUSG00000038624.13,ENSMUSG00000097704.1	ENSMUST00000023830.15,ENSMUST00000020008.9,ENSMUST00000067085.6,ENSMUST00000180473.1	+,-,+,+	open_sea	52381715	52382289	6777	TRUE	FALSE
chr10	52391573	52391574	cg28464563_TC21	CG	Promoter	-34.5	Nepn	ENSMUSG00000038624.13	ENSMUST00000067085.6	+	open_sea	52381715	52382289	9285	TRUE	FALSE
chr10	52391646	52391647	cg28464564_TC21	CG	Promoter	38.5	Nepn	ENSMUSG00000038624.13	ENSMUST00000067085.6	+	open_sea	52381715	52382289	9358	TRUE	FALSE
chr10	52391708	52391709	cg28464565_BC11	CG	Promoter	100.5	Nepn	ENSMUSG00000038624.13	ENSMUST00000067085.6	+	open_sea	52381715	52382289	9420	TRUE	FALSE
chr10	52398120	52398121	cg28464615_TC21	CG	intron	-4.0	Nepn	ENSMUSG00000038624.13	ENSMUST00000067085.6	+	open_sea	52381715	52382289	15832	TRUE	FALSE
chr10	52417290	52417291	cg28464764_TC11	CG	Promoter	-256.5	Nus1	ENSMUSG00000023068.16	ENSMUST00000023830.15	+	cpg_shore	52417383	52418289	-93	TRUE	FALSE
chr10	52417768	52417769	cg28464810_TC21	CG	Promoter	221.5	Nus1	ENSMUSG00000023068.16	ENSMUST00000023830.15	+	cpg_island	52417383	52418289	0	FALSE	TRUE
chr10	52418806	52418807	cg28464881_TC11	CG	intron	10058.5	Nus1	ENSMUSG00000023068.16	ENSMUST00000023830.15	+	cpg_shore	52417383	52418289	518	TRUE	FALSE
chr10	52418856	52418857	cg28464882_TC21	CG	intron	10008.5	Nus1	ENSMUSG00000023068.16	ENSMUST00000023830.15	+	cpg_shore	52417383	52418289	568	TRUE	FALSE
chr10	52419195	52419196	cg28464887_BC21	CG	intron	9669.5	Nus1	ENSMUSG00000023068.16	ENSMUST00000023830.15	+	cpg_shore	52417383	52418289	907	TRUE	FALSE
chr10	52420371	52420372	cg28464900_BC21	CG	intron	8493.5	Nus1	ENSMUSG00000023068.16	ENSMUST00000023830.15	+	cpg_shelve	52417383	52418289	2083	TRUE	FALSE
chr10	52421475	52421476	cg28464904_TC21	CG	intron	7389.5	Nus1	ENSMUSG00000023068.16	ENSMUST00000023830.15	+	cpg_shelve	52417383	52418289	3187	TRUE	FALSE
chr10	52426706	52426707	cg28464938_TC21	CG	intron	2158.5	Nus1	ENSMUSG00000023068.16	ENSMUST00000023830.15	+	open_sea	52417383	52418289	8418	TRUE	FALSE
chr10	52426812	52426813	cg28464939_TC21	CG	intron	2052.5	Nus1	ENSMUSG00000023068.16	ENSMUST00000023830.15	+	open_sea	52417383	52418289	8524	TRUE	FALSE
chr10	52503300	52503301	cg28465451_TC21	CG	DCRD	85753.5	Nus1	ENSMUSG00000023068.16	ENSMUST00000023830.15	+	open_sea	52488755	52489011	14290	TRUE	FALSE
chr10	52514577	52514578	cg28465520_BC21	CG	DCRD	97030.5	Nus1	ENSMUSG00000023068.16	ENSMUST00000023830.15	+	open_sea	52488755	52489011	25567	TRUE	FALSE
chr10	52518387	52518388	cg28465548_BC21	CG	intergenic	nan	nan	nan	nan	nan	open_sea	52545617	52545918	-27230	TRUE	FALSE
chr10	52543127	52543128	cg28465750_TC21	CG	intergenic	nan	nan	nan	nan	nan	cpg_shelve	52545617	52545918	-2490	FALSE	TRUE
chr10	52543356	52543357	cg28465757_TC21	CG	intergenic	nan	nan	nan	nan	nan	cpg_shelve	52545617	52545918	-2261	FALSE	TRUE
chr10	52545329	52545330	cg28465780_BC11	CG	intergenic	nan	nan	nan	nan	nan	cpg_shore	52545617	52545918	-288	TRUE	FALSE
chr10	52545708	52545709	cg28465799_TC21	CG	intergenic	nan	nan	nan	nan	nan	cpg_island	52545617	52545918	0	TRUE	FALSE
chr10	52594697	52594698	cg28466127_TC21	CG	DCRD	-95835.5	Slc35f1	ENSMUSG00000038602.7	ENSMUST00000105473.2	+	open_sea	52571357	52571605	23093	TRUE	FALSE
chr10	52690561	52690562	cg28466635_BC21	CG	Promoter	28.5	Slc35f1	ENSMUSG00000038602.7	ENSMUST00000105473.2	+	cpg_island	52690418	52691622	0	TRUE	FALSE
chr10	52690576	52690577	cg28466637_BC21	CG	Promoter	43.5	Slc35f1	ENSMUSG00000038602.7	ENSMUST00000105473.2	+	cpg_island	52690418	52691622	0	TRUE	FALSE
chr10	52691412	52691413	cg28466703_TC21	CG	intron	209665.0	Slc35f1	ENSMUSG00000038602.7	ENSMUST00000105473.2	+	cpg_island	52690418	52691622	0	TRUE	FALSE
chr10	52692057	52692058	cg28466722_TC21	CG	intron	209020.0	Slc35f1	ENSMUSG00000038602.7	ENSMUST00000105473.2	+	cpg_shore	52690418	52691622	436	TRUE	FALSE
chr10	52742583	52742584	cg28466989_TC21	CG	intron	158494.0	Slc35f1	ENSMUSG00000038602.7	ENSMUST00000105473.2	+	open_sea	52690418	52691622	50962	TRUE	FALSE
chr10	52742887	52742888	cg28466992_TC21	CG	intron	158190.0	Slc35f1	ENSMUSG00000038602.7	ENSMUST00000105473.2	+	open_sea	52690418	52691622	51266	TRUE	FALSE
chr10	52743020	52743021	cg28466995_TC21	CG	intron	158057.0	Slc35f1	ENSMUSG00000038602.7	ENSMUST00000105473.2	+	open_sea	52690418	52691622	51399	TRUE	FALSE
chr10	52744032	52744033	cg28467003_TC21	CG	intron	157045.0	Slc35f1	ENSMUSG00000038602.7	ENSMUST00000105473.2	+	open_sea	52690418	52691622	52411	TRUE	FALSE
chr10	52777174	52777175	cg28467176_BC11	CG	intron	123903.0	Slc35f1	ENSMUSG00000038602.7	ENSMUST00000105473.2	+	open_sea	52690418	52691622	85553	TRUE	FALSE
chr10	52778276	52778277	cg28467181_BC11	CG	intron	122801.0	Slc35f1	ENSMUSG00000038602.7	ENSMUST00000105473.2	+	open_sea	52690418	52691622	86655	TRUE	FALSE
chr10	52791779	52791780	cg28467249_TC21	CG	intron	109298.0	Slc35f1	ENSMUSG00000038602.7	ENSMUST00000105473.2	+	open_sea	52690418	52691622	100158	TRUE	FALSE
chr10	52797680	52797681	cg28467270_TC21	CG	intron	103397.0	Slc35f1	ENSMUSG00000038602.7	ENSMUST00000105473.2	+	open_sea	52690418	52691622	106059	TRUE	FALSE
chr10	52877966	52877967	cg28467649_TC21	CG	intron	23111.0	Slc35f1	ENSMUSG00000038602.7	ENSMUST00000105473.2	+	open_sea	52950992	52951388	-73026	TRUE	FALSE
chr10	52878577	52878578	cg28467653_TC11	CG	intron	22500.0	Slc35f1	ENSMUSG00000038602.7	ENSMUST00000105473.2	+	open_sea	52950992	52951388	-72415	TRUE	FALSE
chr10	52890499	52890500	cg28467712_TC21	CG	intron	10578.0	Slc35f1	ENSMUSG00000038602.7	ENSMUST00000105473.2	+	open_sea	52950992	52951388	-60493	TRUE	FALSE
chr10	52905054	52905055	cg28467777_TC21	CG	intron	-3977.0	Slc35f1	ENSMUSG00000038602.7	ENSMUST00000105473.2	+	open_sea	52950992	52951388	-45938	TRUE	FALSE
chr10	52977568	52977569	cg28468146_BC11	CG	intron	-76491.0	Slc35f1	ENSMUSG00000038602.7	ENSMUST00000105473.2	+	open_sea	52950992	52951388	26181	TRUE	FALSE
chr10	53179259	53179260	cg28469125_BC21	CG	intergenic	nan	nan	nan	nan	nan	open_sea	53299125	53299341	-119866	TRUE	FALSE
chr10	53181245	53181246	cg28469145_BC21	CG	intergenic	nan	nan	nan	nan	nan	open_sea	53299125	53299341	-117880	TRUE	FALSE
chr10	53181417	53181418	cg28469146_BC21	CG	intergenic	nan	nan	nan	nan	nan	open_sea	53299125	53299341	-117708	TRUE	FALSE
chr10	53181614	53181615	cg28469151_BC21	CG	intergenic	nan	nan	nan	nan	nan	open_sea	53299125	53299341	-117511	TRUE	FALSE
chr10	53234638	53234639	cg28469425_BC21	CG	intergenic	nan	nan	nan	nan	nan	open_sea	53299125	53299341	-64487	TRUE	FALSE
chr10	53234705	53234706	cg28469426_TC21	CG	intergenic	nan	nan	nan	nan	nan	open_sea	53299125	53299341	-64420	TRUE	FALSE
chr10	53290210	53290211	cg28469724_TC21	CG	intron	-36484.5	Cep85l	ENSMUSG00000038594.9	ENSMUST00000220443.1	-	open_sea	53299125	53299341	-8915	TRUE	FALSE
chr10	53299214	53299215	cg28469777_TC21	CG	intron	-27480.5	Cep85l	ENSMUSG00000038594.9	ENSMUST00000220443.1	-	cpg_island	53299125	53299341	0	TRUE	FALSE
chr10	53299326	53299327	cg28469783_BC11	CG	intron	-27368.5	Cep85l	ENSMUSG00000038594.9	ENSMUST00000220443.1	-	cpg_island	53299125	53299341	0	TRUE	FALSE
chr10	53299428	53299429	cg28469788_BC21	CG	intron	-27266.5	Cep85l	ENSMUSG00000038594.9	ENSMUST00000220443.1	-	cpg_shore	53299125	53299341	88	TRUE	FALSE
chr10	53337434	53337435	cg28469990_TC11	CG	Promoter	-270.5	Pln	ENSMUSG00000038583.13	ENSMUST00000218468.1	+	open_sea	53299125	53299341	38094	TRUE	FALSE
chr10	53337778	53337779	cg28469992_TC21	CG	Promoter	73.5	Pln	ENSMUSG00000038583.13	ENSMUST00000218468.1	+	open_sea	53299125	53299341	38438	TRUE	FALSE
chr10	53342601	53342602	cg28470019_TC21	CG	intron	-1657.5,15906.5	Pln,Cep85l	ENSMUSG00000038583.13,ENSMUSG00000038594.9	ENSMUST00000218468.1,ENSMUST00000220443.1	+,-	open_sea	53379252	53379953	-36651	TRUE	FALSE
chr10	53344030	53344031	cg28470035_TC21	CG	3'-UTR	71.0	Pln	ENSMUSG00000038583.13	ENSMUST00000218468.1	+	open_sea	53379252	53379953	-35222	TRUE	FALSE
chr10	53344138	53344139	cg28470041_BC21	CG	3'-UTR	-37.0	Pln	ENSMUSG00000038583.13	ENSMUST00000218468.1	+	open_sea	53379252	53379953	-35114	TRUE	FALSE
chr10	53346713	53346714	cg28470058_BC21	CG	intron	20018.5	Cep85l	ENSMUSG00000038594.9	ENSMUST00000220443.1	-	open_sea	53379252	53379953	-32539	TRUE	FALSE
chr10	53348577	53348578	cg28470076_TC21	CG	exon	-288.0	Cep85l	ENSMUSG00000038594.9	ENSMUST00000220443.1	-	open_sea	53379252	53379953	-30675	TRUE	FALSE
chr10	53348826	53348827	cg28470077_TC21	CG	exon	-39.0	Cep85l	ENSMUSG00000038594.9	ENSMUST00000220443.1	-	open_sea	53379252	53379953	-30426	TRUE	FALSE
chr10	53349341	53349342	cg28470085_BC21	CG	intron	22646.5	Cep85l	ENSMUSG00000038594.9	ENSMUST00000220443.1	-	open_sea	53379252	53379953	-29911	TRUE	FALSE
chr10	53349808	53349809	cg28470086_TC21	CG	intron	23113.5	Cep85l	ENSMUSG00000038594.9	ENSMUST00000220443.1	-	open_sea	53379252	53379953	-29444	TRUE	FALSE
chr10	53351350	53351351	cg28470097_TC21	CG	intron	24655.5	Cep85l	ENSMUSG00000038594.9	ENSMUST00000220443.1	-	open_sea	53379252	53379953	-27902	TRUE	FALSE
chr10	53375255	53375256	cg28470211_TC11	CG	intron	48560.5	Cep85l	ENSMUSG00000038594.9	ENSMUST00000220443.1	-	cpg_shelve	53379252	53379953	-3997	TRUE	FALSE
chr10	53376212	53376213	cg28470213_BC21	CG	intron	49517.5	Cep85l	ENSMUSG00000038594.9	ENSMUST00000220443.1	-	cpg_shelve	53379252	53379953	-3040	TRUE	FALSE
chr10	53376279	53376280	cg28470214_BC11	CG	intron	49584.5	Cep85l	ENSMUSG00000038594.9	ENSMUST00000220443.1	-	cpg_shelve	53379252	53379953	-2973	TRUE	FALSE
chr10	53379142	53379143	cg28470228_TC21	CG	intron	52447.5	Cep85l	ENSMUSG00000038594.9	ENSMUST00000220443.1	-	cpg_shore	53379252	53379953	-110	TRUE	FALSE
chr10	53379951	53379952	cg28470312_TC21	CG	Promoter	-4.5	Cep85l	ENSMUSG00000038594.9	ENSMUST00000220443.1	-	cpg_island	53379252	53379953	0	TRUE	FALSE
chr10	53379970	53379971	cg28470313_BC21	CG	Promoter	-23.5	Cep85l	ENSMUSG00000038594.9	ENSMUST00000220443.1	-	cpg_shore	53379252	53379953	18	TRUE	FALSE
chr10	53380096	53380097	cg28470316_TC21	CG	Promoter	-149.5	Cep85l	ENSMUSG00000038594.9	ENSMUST00000220443.1	-	cpg_shore	53379252	53379953	144	TRUE	FALSE
chr10	53395166	53395167	cg28470419_BC21	CG	DCRD	-15219.5,57461.5	Cep85l,Pln	ENSMUSG00000038594.9,ENSMUSG00000038583.13	ENSMUST00000220443.1,ENSMUST00000218468.1	-,+	open_sea	53379252	53379953	15214	TRUE	FALSE
chr10	53409782	53409783	cg28470532_BC11	CG	DCRD	-29835.5,72077.5	Cep85l,Pln	ENSMUSG00000038594.9,ENSMUSG00000038583.13	ENSMUST00000220443.1,ENSMUST00000218468.1	-,+	open_sea	53379252	53379953	29830	TRUE	FALSE
chr10	53409909	53409910	cg28470536_BC21	CG	DCRD	-29962.5,72204.5	Cep85l,Pln	ENSMUSG00000038594.9,ENSMUSG00000038583.13	ENSMUST00000220443.1,ENSMUST00000218468.1	-,+	open_sea	53379252	53379953	29957	TRUE	FALSE
chr10	53434882	53434883	cg28470698_BC21	CG	DCRD	-54935.5,97177.5	Cep85l,Pln	ENSMUSG00000038594.9,ENSMUSG00000038583.13	ENSMUST00000220443.1,ENSMUST00000218468.1	-,+	open_sea	53379252	53379953	54930	TRUE	FALSE
chr10	53435185	53435186	cg28470703_BC21	CG	DCRD	-55238.5,97480.5	Cep85l,Pln	ENSMUSG00000038594.9,ENSMUSG00000038583.13	ENSMUST00000220443.1,ENSMUST00000218468.1	-,+	open_sea	53379252	53379953	55233	TRUE	FALSE
chr10	53461525	53461526	cg28470916_BC21	CG	DCRD	-81578.5	Cep85l	ENSMUSG00000038594.9	ENSMUST00000220443.1	-	open_sea	53379252	53379953	81573	TRUE	FALSE
chr10	53462349	53462350	cg28470925_TC21	CG	DCRD	-82402.5	Cep85l	ENSMUSG00000038594.9	ENSMUST00000220443.1	-	open_sea	53379252	53379953	82397	TRUE	FALSE
chr10	53466554	53466555	cg28470969_TC21	CG	DCRD	-86607.5	Cep85l	ENSMUSG00000038594.9	ENSMUST00000220443.1	-	open_sea	53379252	53379953	86602	TRUE	FALSE
chr10	53474842	53474843	cg28471032_BC21	CG	DCRD	-94895.5	Cep85l	ENSMUSG00000038594.9	ENSMUST00000220443.1	-	open_sea	53379252	53379953	94890	FALSE	TRUE
chr10	53474922	53474923	cg28471033_TC21	CG	DCRD	-94975.5	Cep85l	ENSMUSG00000038594.9	ENSMUST00000220443.1	-	open_sea	53379252	53379953	94970	FALSE	TRUE
chr10	53474922	53474923	cg28471033_TC22	CG	DCRD	-94975.5	Cep85l	ENSMUSG00000038594.9	ENSMUST00000220443.1	-	open_sea	53379252	53379953	94970	FALSE	TRUE
chr10	53474988	53474989	cg28471035_TC21	CG	DCRD	-95041.5	Cep85l	ENSMUSG00000038594.9	ENSMUST00000220443.1	-	open_sea	53379252	53379953	95036	FALSE	TRUE
chr10	53477431	53477432	cg28471077_TC21	CG	DCRD	-97484.5	Cep85l	ENSMUSG00000038594.9	ENSMUST00000220443.1	-	open_sea	53379252	53379953	97479	FALSE	TRUE
chr10	53477859	53477860	cg28471079_TC21	CG	DCRD	-97912.5	Cep85l	ENSMUSG00000038594.9	ENSMUST00000220443.1	-	open_sea	53379252	53379953	97907	FALSE	TRUE
chr10	53488008	53488009	cg28471145_TC11	CG	intergenic	nan	nan	nan	nan	nan	open_sea	53379252	53379953	108056	TRUE	FALSE
chr10	53488122	53488123	cg28471146_TC21	CG	intergenic	nan	nan	nan	nan	nan	open_sea	53379252	53379953	108170	TRUE	FALSE
chr10	53504025	53504026	cg28471366_BC21	CG	DCRD	-92926.5	Asf1a	ENSMUSG00000019857.7	ENSMUST00000020004.7	+	open_sea	53596539	53597857	-92514	TRUE	FALSE
chr10	53509515	53509516	cg28471400_BC21	CG	DCRD	-87436.5	Asf1a	ENSMUSG00000019857.7	ENSMUST00000020004.7	+	open_sea	53596539	53597857	-87024	TRUE	FALSE
chr10	53509921	53509922	cg28471402_BC21	CG	DCRD	-87030.5	Asf1a	ENSMUSG00000019857.7	ENSMUST00000020004.7	+	open_sea	53596539	53597857	-86618	TRUE	FALSE
chr10	53510207	53510208	cg28471403_BC21	CG	DCRD	-86744.5	Asf1a	ENSMUSG00000019857.7	ENSMUST00000020004.7	+	open_sea	53596539	53597857	-86332	TRUE	FALSE
chr10	53518818	53518819	cg28471497_BC21	CG	DCRD	-78133.5	Asf1a	ENSMUSG00000019857.7	ENSMUST00000020004.7	+	open_sea	53596539	53597857	-77721	TRUE	FALSE
chr10	53519141	53519142	cg28471500_TC21	CG	DCRD	-77810.5	Asf1a	ENSMUSG00000019857.7	ENSMUST00000020004.7	+	open_sea	53596539	53597857	-77398	TRUE	FALSE
chr10	53528835	53528836	cg28471574_TC21	CG	DCRD	-68116.5	Asf1a	ENSMUSG00000019857.7	ENSMUST00000020004.7	+	open_sea	53596539	53597857	-67704	TRUE	FALSE
chr10	53530268	53530269	cg28471587_TC21	CG	DCRD	-66683.5	Asf1a	ENSMUSG00000019857.7	ENSMUST00000020004.7	+	open_sea	53596539	53597857	-66271	TRUE	FALSE
chr10	53592580	53592581	cg28472044_BC21	CG	intron	9196.5	Mcm9	ENSMUSG00000058298.10	ENSMUST00000075540.7	-	cpg_shelve	53596539	53597857	-3959	TRUE	FALSE
chr10	53592986	53592987	cg28472047_BC21	CG	intron	9602.5	Mcm9	ENSMUSG00000058298.10	ENSMUST00000075540.7	-	cpg_shelve	53596539	53597857	-3553	TRUE	FALSE
chr10	53596560	53596561	cg28472080_BC21	CG	Promoter	-391.5	Asf1a	ENSMUSG00000019857.7	ENSMUST00000020004.7	+	cpg_island	53596539	53597857	0	TRUE	FALSE
chr10	53596813	53596814	cg28472114_TC21	CG	Promoter	-138.5	Asf1a	ENSMUSG00000019857.7	ENSMUST00000020004.7	+	cpg_island	53596539	53597857	0	TRUE	FALSE
chr10	53596957	53596958	cg28472129_TC11	CG	Promoter	5.5	Asf1a	ENSMUSG00000019857.7	ENSMUST00000020004.7	+	cpg_island	53596539	53597857	0	TRUE	FALSE
chr10	53597250	53597251	cg28472155_TC21	CG	Promoter	298.5	Asf1a	ENSMUSG00000019857.7	ENSMUST00000020004.7	+	cpg_island	53596539	53597857	0	TRUE	FALSE
chr10	53597941	53597942	cg28472244_BC21	CG	intron	5147.0,14557.5	Asf1a,Mcm9	ENSMUSG00000019857.7,ENSMUSG00000058298.10	ENSMUST00000020004.7,ENSMUST00000075540.7	+,-	cpg_shore	53596539	53597857	85	TRUE	FALSE
chr10	53598093	53598094	cg28472249_BC21	CG	intron	4995.0,14709.5	Asf1a,Mcm9	ENSMUSG00000019857.7,ENSMUSG00000058298.10	ENSMUST00000020004.7,ENSMUST00000075540.7	+,-	cpg_shore	53596539	53597857	237	FALSE	TRUE
chr10	53598482	53598483	cg28472254_BC11	CG	intron	4606.0,15098.5	Asf1a,Mcm9	ENSMUSG00000019857.7,ENSMUSG00000058298.10	ENSMUST00000020004.7,ENSMUST00000075540.7	+,-	cpg_shore	53596539	53597857	626	TRUE	FALSE
chr10	53602075	53602076	cg28472278_BC21	CG	intron	1013.0,18691.5	Asf1a,Mcm9	ENSMUSG00000019857.7,ENSMUSG00000058298.10	ENSMUST00000020004.7,ENSMUST00000075540.7	+,-	open_sea	53596539	53597857	4219	TRUE	FALSE
chr10	53602620	53602621	cg28472282_TC21	CG	intron	468.0,19236.5	Asf1a,Mcm9	ENSMUSG00000019857.7,ENSMUSG00000058298.10	ENSMUST00000020004.7,ENSMUST00000075540.7	+,-	open_sea	53596539	53597857	4764	TRUE	FALSE
chr10	53607364	53607365	cg28472307_TC21	CG	intron	-4276.0,23980.5	Asf1a,Mcm9	ENSMUSG00000019857.7,ENSMUSG00000058298.10	ENSMUST00000020004.7,ENSMUST00000075540.7	+,-	open_sea	53596539	53597857	9508	TRUE	FALSE
chr10	53612327	53612328	cg28472334_BC21	CG	intron	28943.5	Mcm9	ENSMUSG00000058298.10	ENSMUST00000075540.7	-	open_sea	53596539	53597857	14471	TRUE	FALSE
chr10	53613371	53613372	cg28472338_TC21	CG	intron	29987.5	Mcm9	ENSMUSG00000058298.10	ENSMUST00000075540.7	-	open_sea	53596539	53597857	15515	TRUE	FALSE
chr10	53615776	53615777	cg28472358_TC21	CG	intron	32392.5	Mcm9	ENSMUSG00000058298.10	ENSMUST00000075540.7	-	open_sea	53629430	53630281	-13654	TRUE	FALSE
chr10	53629382	53629383	cg28472502_TC21	CG	intron	45998.5	Mcm9	ENSMUSG00000058298.10	ENSMUST00000075540.7	-	cpg_shore	53629430	53630281	-48	TRUE	FALSE
chr10	53630267	53630268	cg28472604_BC11	CG	Promoter	171.5	Mcm9	ENSMUSG00000058298.10	ENSMUST00000075540.7	-	cpg_island	53629430	53630281	0	TRUE	FALSE
chr10	53630441	53630442	cg28472609_BC11	CG	Promoter	-2.5	Mcm9	ENSMUSG00000058298.10	ENSMUST00000075540.7	-	cpg_shore	53629430	53630281	161	TRUE	FALSE
chr10	53635824	53635825	cg28472660_BC11	CG	intron	-56309.5	Fam184a	ENSMUSG00000019856.14	ENSMUST00000020003.14	-	open_sea	53629430	53630281	5544	TRUE	FALSE
chr10	53638004	53638005	cg28472673_TC11	CG	intron	-54129.5	Fam184a	ENSMUSG00000019856.14	ENSMUST00000020003.14	-	open_sea	53629430	53630281	7724	TRUE	FALSE
chr10	53638069	53638070	cg28472674_TC11	CG	intron	-54064.5	Fam184a	ENSMUSG00000019856.14	ENSMUST00000020003.14	-	open_sea	53629430	53630281	7789	TRUE	FALSE
chr10	53646969	53646970	cg28472730_TC21	CG	intron	-45164.5	Fam184a	ENSMUSG00000019856.14	ENSMUST00000020003.14	-	open_sea	53629430	53630281	16689	TRUE	FALSE
chr10	53647042	53647043	cg28472732_TC21	CG	exon	-13.5	Fam184a	ENSMUSG00000019856.14	ENSMUST00000020003.14	-	open_sea	53629430	53630281	16762	TRUE	FALSE
chr10	53647636	53647637	cg28472736_BC21	CG	exon	-27.5	Fam184a	ENSMUSG00000019856.14	ENSMUST00000020003.14	-	open_sea	53629430	53630281	17356	TRUE	FALSE
chr10	53647703	53647704	cg28472737_TC21	CG	exon	39.5	Fam184a	ENSMUSG00000019856.14	ENSMUST00000020003.14	-	open_sea	53629430	53630281	17423	TRUE	FALSE
chr10	53649174	53649175	cg28472747_TC21	CG	exon	9.0	Fam184a	ENSMUSG00000019856.14	ENSMUST00000020003.14	-	open_sea	53629430	53630281	18894	TRUE	FALSE
chr10	53649194	53649195	cg28472748_BC21	CG	exon	29.0	Fam184a	ENSMUSG00000019856.14	ENSMUST00000020003.14	-	open_sea	53629430	53630281	18914	TRUE	FALSE
chr10	53658040	53658041	cg28472855_TC21	CG	intron	-34093.5	Fam184a	ENSMUSG00000019856.14	ENSMUST00000020003.14	-	open_sea	53629430	53630281	27760	TRUE	FALSE
chr10	53675237	53675238	cg28472962_BC21	CG	exon	41.0	Fam184a	ENSMUSG00000019856.14	ENSMUST00000020003.14	-	open_sea	53629430	53630281	44957	TRUE	FALSE
chr10	53675327	53675328	cg28472964_TC11	CG	intron	-16806.5	Fam184a	ENSMUSG00000019856.14	ENSMUST00000020003.14	-	open_sea	53629430	53630281	45047	TRUE	FALSE
chr10	53694788	53694789	cg28473116_BC11	CG	exon	3.0	Fam184a	ENSMUSG00000019856.14	ENSMUST00000020003.14	-	open_sea	53750792	53751465	-56004	TRUE	FALSE
chr10	53694884	53694885	cg28473118_BC21	CG	intron	2750.5	Fam184a	ENSMUSG00000019856.14	ENSMUST00000020003.14	-	open_sea	53750792	53751465	-55908	TRUE	FALSE
chr10	53699053	53699054	cg28473166_TC21	CG	exon	137.5	Fam184a	ENSMUSG00000019856.14	ENSMUST00000020003.14	-	open_sea	53750792	53751465	-51739	TRUE	FALSE
chr10	53699204	53699205	cg28473170_BC11	CG	exon	288.5	Fam184a	ENSMUSG00000019856.14	ENSMUST00000020003.14	-	open_sea	53750792	53751465	-51588	TRUE	FALSE
chr10	53699348	53699349	cg28473173_BC21	CG	intron	7214.5	Fam184a	ENSMUSG00000019856.14	ENSMUST00000020003.14	-	open_sea	53750792	53751465	-51444	TRUE	FALSE
chr10	53724278	53724279	cg28473337_TC21	CG	intron	32144.5	Fam184a	ENSMUSG00000019856.14	ENSMUST00000020003.14	-	open_sea	53750792	53751465	-26514	TRUE	FALSE
chr10	53749606	53749607	cg28473557_BC21	CG	intron	57472.5	Fam184a	ENSMUSG00000019856.14	ENSMUST00000020003.14	-	cpg_shore	53750792	53751465	-1186	TRUE	FALSE
chr10	53750792	53750793	cg28473588_BC21	CG	Promoter	330.5	Fam184a	ENSMUSG00000019856.14	ENSMUST00000020003.14	-	cpg_island	53750792	53751465	0	TRUE	FALSE
chr10	53751537	53751538	cg28473676_BC21	CG	Promoter	-414.5	Fam184a	ENSMUSG00000019856.14	ENSMUST00000020003.14	-	cpg_shore	53750792	53751465	73	TRUE	FALSE
chr10	53803346	53803347	cg28474025_TC21	CG	DCRD	-52223.5	Fam184a	ENSMUSG00000019856.14	ENSMUST00000020003.14	-	open_sea	53750792	53751465	51882	TRUE	FALSE
chr10	53812765	53812766	cg28474098_TC21	CG	DCRD	-61642.5	Fam184a	ENSMUSG00000019856.14	ENSMUST00000020003.14	-	open_sea	53750792	53751465	61301	TRUE	FALSE
chr10	53813402	53813403	cg28474103_TC21	CG	DCRD	-62279.5	Fam184a	ENSMUSG00000019856.14	ENSMUST00000020003.14	-	open_sea	53750792	53751465	61938	TRUE	FALSE
chr10	53863652	53863653	cg28474343_BC21	CG	intergenic	nan	nan	nan	nan	nan	open_sea	53899756	53900269	-36104	TRUE	FALSE
chr10	53918971	53918972	cg28474627_TC21	CG	intron	-72388.0	Man1a	ENSMUSG00000003746.16	ENSMUST00000105470.8	-	open_sea	53899756	53900269	18703	TRUE	FALSE
chr10	53920816	53920817	cg28474662_TC21	CG	intron	-70543.0	Man1a	ENSMUSG00000003746.16	ENSMUST00000105470.8	-	open_sea	53899756	53900269	20548	TRUE	FALSE
chr10	53936137	53936138	cg28474790_BC21	CG	intron	-55222.0	Man1a	ENSMUSG00000003746.16	ENSMUST00000105470.8	-	open_sea	53899756	53900269	35869	TRUE	FALSE
chr10	53949133	53949134	cg28474874_TC21	CG	intron	-42226.0	Man1a	ENSMUSG00000003746.16	ENSMUST00000105470.8	-	open_sea	53899756	53900269	48865	TRUE	FALSE
chr10	53986442	53986443	cg28475158_BC21	CG	intron	-4917.0	Man1a	ENSMUSG00000003746.16	ENSMUST00000105470.8	-	open_sea	53899756	53900269	86174	TRUE	FALSE
chr10	54013870	54013871	cg28475330_BC21	CG	intron	22511.0	Man1a	ENSMUSG00000003746.16	ENSMUST00000105470.8	-	open_sea	54074629	54076165	-60759	FALSE	TRUE
chr10	54014586	54014587	cg28475346_TC21	CG	intron	23227.0	Man1a	ENSMUSG00000003746.16	ENSMUST00000105470.8	-	open_sea	54074629	54076165	-60043	TRUE	FALSE
chr10	54040310	54040311	cg28475530_TC21	CG	intron	48951.0	Man1a	ENSMUSG00000003746.16	ENSMUST00000105470.8	-	open_sea	54074629	54076165	-34319	TRUE	FALSE
chr10	54048083	54048084	cg28475584_TC21	CG	intron	56724.0	Man1a	ENSMUSG00000003746.16	ENSMUST00000105470.8	-	open_sea	54074629	54076165	-26546	TRUE	FALSE
chr10	54059887	54059888	cg28475685_BC21	CG	intron	68528.0	Man1a	ENSMUSG00000003746.16	ENSMUST00000105470.8	-	open_sea	54074629	54076165	-14742	TRUE	FALSE
chr10	54073499	54073500	cg28475818_TC21	CG	intron	82140.0	Man1a	ENSMUSG00000003746.16	ENSMUST00000105470.8	-	cpg_shore	54074629	54076165	-1130	TRUE	FALSE
chr10	54073979	54073980	cg28475826_BC21	CG	intron	82620.0	Man1a	ENSMUSG00000003746.16	ENSMUST00000105470.8	-	cpg_shore	54074629	54076165	-650	TRUE	FALSE
chr10	54075550	54075551	cg28475925_BC11	CG	Promoter	158.5	Man1a	ENSMUSG00000003746.16	ENSMUST00000105470.8	-	cpg_island	54074629	54076165	0	TRUE	FALSE
chr10	54076046	54076047	cg28475984_BC11	CG	Promoter	-337.5	Man1a	ENSMUSG00000003746.16	ENSMUST00000105470.8	-	cpg_island	54074629	54076165	0	TRUE	FALSE
chr10	54076562	54076563	cg28475997_BC11	CG	Promoter	-853.5	Man1a	ENSMUSG00000003746.16	ENSMUST00000105470.8	-	cpg_shore	54074629	54076165	398	TRUE	FALSE
chr10	54076575	54076576	cg28475998_BC21	CG	Promoter	-866.5	Man1a	ENSMUSG00000003746.16	ENSMUST00000105470.8	-	cpg_shore	54074629	54076165	411	TRUE	FALSE
chr10	54119043	54119044	cg28476228_TC21	CG	DCRD	-43334.5	Man1a	ENSMUSG00000003746.16	ENSMUST00000105470.8	-	open_sea	54148292	54148817	-29249	TRUE	FALSE
chr10	54161119	54161120	cg28476427_TC21	CG	DCRD	-85410.5	Man1a	ENSMUSG00000003746.16	ENSMUST00000105470.8	-	open_sea	54148292	54148817	12303	TRUE	FALSE
chr10	54166553	54166554	cg28476461_TC11	CG	DCRD	-90844.5	Man1a	ENSMUSG00000003746.16	ENSMUST00000105470.8	-	open_sea	54148292	54148817	17737	TRUE	FALSE
chr10	54210908	54210909	cg28476700_BC21	CG	intergenic	nan	nan	nan	nan	nan	open_sea	54148292	54148817	62092	TRUE	FALSE
chr10	54538350	54538351	cg28478275_TC11	CG	intergenic	nan	nan	nan	nan	nan	open_sea	54619334	54619855	-80984	TRUE	FALSE
chr10	54605849	54605850	cg28478578_TC21	CG	intergenic	nan	nan	nan	nan	nan	open_sea	54619334	54619855	-13485	TRUE	FALSE
chr10	54671427	54671428	cg28478798_TC21	CG	intergenic	nan	nan	nan	nan	nan	open_sea	54619334	54619855	51573	FALSE	TRUE
chr10	54696428	54696429	cg28478922_TC11	CG	intergenic	nan	nan	nan	nan	nan	open_sea	54619334	54619855	76574	FALSE	TRUE
chr10	54704944	54704945	cg28478983_TC11	CG	intergenic	nan	nan	nan	nan	nan	open_sea	54619334	54619855	85090	FALSE	TRUE
chr10	54932903	54932904	cg28479990_TC11	CG	intergenic	nan	nan	nan	nan	nan	open_sea	54907791	54908122	24782	FALSE	TRUE
chr10	54932903	54932904	cg28479990_TC12	CG	intergenic	nan	nan	nan	nan	nan	open_sea	54907791	54908122	24782	FALSE	TRUE
chr10	55100062	55100063	cg28480732_TC21	CG	intergenic	nan	nan	nan	nan	nan	open_sea	55080275	55080649	19414	TRUE	FALSE
chr10	55239010	55239011	cg28481316_BC21	CG	intergenic	nan	nan	nan	nan	nan	open_sea	55080275	55080649	158362	TRUE	FALSE
chr10	55297743	55297744	cg28481552_BC21	CG	intergenic	nan	nan	nan	nan	nan	open_sea	55504174	55504705	-206431	TRUE	FALSE
chr10	55354339	55354340	cg28481794_TC21	CG	intergenic	nan	nan	nan	nan	nan	open_sea	55504174	55504705	-149835	FALSE	TRUE
chr10	55627825	55627826	cg28482793_TC11	CG	intergenic	nan	nan	nan	nan	nan	open_sea	55635454	55635937	-7629	FALSE	TRUE
chr10	55927355	55927356	cg28484405_BC21	CG	intergenic	nan	nan	nan	nan	nan	open_sea	56115144	56115940	-187789	TRUE	FALSE
chr10	56016653	56016654	cg28484785_TC21	CG	3'-UTR	713.5	Tbc1d32	ENSMUSG00000038122.9	ENSMUST00000099739.4	-	open_sea	56115144	56115940	-98491	TRUE	FALSE
chr10	56022473	56022474	cg28484823_BC21	CG	intron	-99017.5	Tbc1d32	ENSMUSG00000038122.9	ENSMUST00000099739.4	-	open_sea	56115144	56115940	-92671	TRUE	FALSE
chr10	56102043	56102044	cg28485264_TC21	CG	intron	-19447.5	Tbc1d32	ENSMUSG00000038122.9	ENSMUST00000099739.4	-	open_sea	56115144	56115940	-13101	FALSE	TRUE
chr10	56106776	56106777	cg28485312_TC21	CG	Promoter	-140.5	Msl3l2	ENSMUSG00000047669.8	ENSMUST00000063138.7	+	open_sea	56115144	56115940	-8368	TRUE	FALSE
chr10	56106832	56106833	cg28485313_BC21	CG	Promoter	-84.5	Msl3l2	ENSMUSG00000047669.8	ENSMUST00000063138.7	+	open_sea	56115144	56115940	-8312	TRUE	FALSE
chr10	56113108	56113109	cg28485350_TC21	CG	intron	-8382.5,-1210.0	Tbc1d32,Msl3l2	ENSMUSG00000038122.9,ENSMUSG00000047669.8	ENSMUST00000099739.4,ENSMUST00000063138.7	-,+	cpg_shelve	56115144	56115940	-2036	TRUE	FALSE
chr10	56115446	56115447	cg28485394_BC21	CG	exon	420.5	Msl3l2	ENSMUSG00000047669.8	ENSMUST00000063138.7	+	cpg_island	56115144	56115940	0	TRUE	FALSE
chr10	56115856	56115857	cg28485432_TC21	CG	exon	10.5	Msl3l2	ENSMUSG00000047669.8	ENSMUST00000063138.7	+	cpg_island	56115144	56115940	0	TRUE	FALSE
chr10	56115870	56115871	cg28485433_TC21	CG	exon	-3.5	Msl3l2	ENSMUSG00000047669.8	ENSMUST00000063138.7	+	cpg_island	56115144	56115940	0	TRUE	FALSE
chr10	56152955	56152956	cg28485646_TC21	CG	intron	31464.5	Tbc1d32	ENSMUSG00000038122.9	ENSMUST00000099739.4	-	open_sea	56115144	56115940	37016	TRUE	FALSE
chr10	56162337	56162338	cg28485708_BC21	CG	intron	40846.5	Tbc1d32	ENSMUSG00000038122.9	ENSMUST00000099739.4	-	open_sea	56115144	56115940	46398	TRUE	FALSE
chr10	56210889	56210890	cg28486006_BC21	CG	intron	89398.5	Tbc1d32	ENSMUSG00000038122.9	ENSMUST00000099739.4	-	open_sea	56228653	56228979	-17764	FALSE	TRUE
chr10	56228613	56228614	cg28486116_TC21	CG	Promoter	75.5	Tbc1d32	ENSMUSG00000038122.9	ENSMUST00000099739.4	-	cpg_shore	56228653	56228979	-40	TRUE	FALSE
chr10	56228653	56228654	cg28486117_TC21	CG	Promoter	35.5	Tbc1d32	ENSMUSG00000038122.9	ENSMUST00000099739.4	-	cpg_island	56228653	56228979	0	TRUE	FALSE
chr10	56228844	56228845	cg28486139_BC21	CG	Promoter	-155.5	Tbc1d32	ENSMUSG00000038122.9	ENSMUST00000099739.4	-	cpg_island	56228653	56228979	0	TRUE	FALSE
chr10	56234098	56234099	cg28486176_TC21	CG	DCRD	-5409.5	Tbc1d32	ENSMUSG00000038122.9	ENSMUST00000099739.4	-	open_sea	56228653	56228979	5120	FALSE	TRUE
chr10	56356024	56356025	cg28486762_BC21	CG	DCRD	-23063.5	Gja1	ENSMUSG00000050953.10	ENSMUST00000220069.1	+	open_sea	56287404	56287926	68099	TRUE	FALSE
chr10	56374622	56374623	cg28486920_BC21	CG	DCRD	-4465.5	Gja1	ENSMUSG00000050953.10	ENSMUST00000220069.1	+	open_sea	56287404	56287926	86697	TRUE	FALSE
chr10	56377204	56377205	cg28486951_BC21	CG	Promoter	-125.5	Gja1	ENSMUSG00000050953.10	ENSMUST00000068581.8	+	open_sea	56287404	56287926	89279	TRUE	FALSE
chr10	56377374	56377375	cg28486956_BC11	CG	Promoter	44.5	Gja1	ENSMUSG00000050953.10	ENSMUST00000068581.8	+	open_sea	56287404	56287926	89449	TRUE	FALSE
chr10	56377605	56377606	cg28486962_BC21	CG	Promoter	-1482.5	Gja1	ENSMUSG00000050953.10	ENSMUST00000220069.1	+	open_sea	56287404	56287926	89680	TRUE	FALSE
chr10	56377667	56377668	cg28486965_BC21	CG	Promoter	-1420.5	Gja1	ENSMUSG00000050953.10	ENSMUST00000220069.1	+	open_sea	56287404	56287926	89742	TRUE	FALSE
chr10	56378404	56378405	cg28486990_BC21	CG	Promoter	-683.5	Gja1	ENSMUSG00000050953.10	ENSMUST00000220069.1	+	open_sea	56287404	56287926	90479	TRUE	FALSE
chr10	56378564	56378565	cg28486993_TC21	CG	Promoter	-523.5	Gja1	ENSMUSG00000050953.10	ENSMUST00000220069.1	+	open_sea	56287404	56287926	90639	TRUE	FALSE
chr10	56379018	56379019	cg28487020_BC21	CG	Promoter	-69.5	Gja1	ENSMUSG00000050953.10	ENSMUST00000220069.1	+	open_sea	56287404	56287926	91093	TRUE	FALSE
chr10	56379123	56379124	cg28487024_TC21	CG	Promoter	35.5	Gja1	ENSMUSG00000050953.10	ENSMUST00000220069.1	+	open_sea	56287404	56287926	91198	TRUE	FALSE
chr10	56379139	56379140	cg28487025_TC11	CG	Promoter	51.5	Gja1	ENSMUSG00000050953.10	ENSMUST00000220069.1	+	open_sea	56287404	56287926	91214	TRUE	FALSE
chr10	56386456	56386457	cg28487114_BC21	CG	intron	-2584.0	Gja1	ENSMUSG00000050953.10	ENSMUST00000068581.8	+	open_sea	56287404	56287926	98531	TRUE	FALSE
chr10	56405896	56405897	cg28487327_BC21	CG	DCRD	26808.5	Gja1	ENSMUSG00000050953.10	ENSMUST00000220069.1	+	open_sea	56287404	56287926	117971	TRUE	FALSE
chr10	56422485	56422486	cg28487437_BC21	CG	DCRD	43397.5	Gja1	ENSMUSG00000050953.10	ENSMUST00000220069.1	+	open_sea	56287404	56287926	134560	TRUE	FALSE
chr10	56431909	56431910	cg28487542_TC21	CG	DCRD	52821.5	Gja1	ENSMUSG00000050953.10	ENSMUST00000220069.1	+	open_sea	56287404	56287926	143984	TRUE	FALSE
chr10	56431961	56431962	cg28487543_TC21	CG	DCRD	52873.5	Gja1	ENSMUSG00000050953.10	ENSMUST00000220069.1	+	open_sea	56287404	56287926	144036	TRUE	FALSE
chr10	56432210	56432211	cg28487553_TC21	CG	DCRD	53122.5	Gja1	ENSMUSG00000050953.10	ENSMUST00000220069.1	+	open_sea	56287404	56287926	144285	TRUE	FALSE
chr10	56437576	56437577	cg28487603_TC21	CG	DCRD	58488.5	Gja1	ENSMUSG00000050953.10	ENSMUST00000220069.1	+	open_sea	56287404	56287926	149651	TRUE	FALSE
chr10	56437628	56437629	cg28487605_BC21	CG	DCRD	58540.5	Gja1	ENSMUSG00000050953.10	ENSMUST00000220069.1	+	open_sea	56287404	56287926	149703	TRUE	FALSE
chr10	56456636	56456637	cg28487749_TC21	CG	DCRD	77548.5	Gja1	ENSMUSG00000050953.10	ENSMUST00000220069.1	+	open_sea	56287404	56287926	168711	TRUE	FALSE
chr10	56469224	56469225	cg28487803_TC21	CG	DCRD	90136.5	Gja1	ENSMUSG00000050953.10	ENSMUST00000220069.1	+	open_sea	56287404	56287926	181299	TRUE	FALSE
chr10	56469384	56469385	cg28487811_BC21	CG	DCRD	90296.5	Gja1	ENSMUSG00000050953.10	ENSMUST00000220069.1	+	open_sea	56287404	56287926	181459	TRUE	FALSE
chr10	56483085	56483086	cg28487923_BC21	CG	intergenic	nan	nan	nan	nan	nan	open_sea	56287404	56287926	195160	TRUE	FALSE
chr10	56486669	56486670	cg28487961_BC21	CG	intergenic	nan	nan	nan	nan	nan	open_sea	56287404	56287926	198744	TRUE	FALSE
chr10	56496696	56496697	cg28488033_BC21	CG	intergenic	nan	nan	nan	nan	nan	open_sea	56287404	56287926	208771	TRUE	FALSE
chr10	56582285	56582286	cg28488620_BC11	CG	intergenic	nan	nan	nan	nan	nan	open_sea	56707105	56707826	-124820	TRUE	FALSE
chr10	56656324	56656325	cg28489061_TC21	CG	intergenic	nan	nan	nan	nan	nan	open_sea	56707105	56707826	-50781	FALSE	TRUE
chr10	56829329	56829330	cg28490010_BC21	CG	intergenic	nan	nan	nan	nan	nan	open_sea	56721866	56722095	107235	TRUE	FALSE
chr10	56879905	56879906	cg28490298_BC21	CG	intergenic	nan	nan	nan	nan	nan	open_sea	56721866	56722095	157811	TRUE	FALSE
chr10	56888325	56888326	cg28490367_TC11	CG	intergenic	nan	nan	nan	nan	nan	open_sea	56721866	56722095	166231	TRUE	FALSE
chr10	56888537	56888538	cg28490368_TC11	CG	intergenic	nan	nan	nan	nan	nan	open_sea	56721866	56722095	166443	FALSE	TRUE
chr10	56914457	56914458	cg28490518_BC11	CG	intergenic	nan	nan	nan	nan	nan	open_sea	56721866	56722095	192363	TRUE	FALSE
chr10	56914623	56914624	cg28490520_BC21	CG	intergenic	nan	nan	nan	nan	nan	open_sea	56721866	56722095	192529	TRUE	FALSE
chr10	56914753	56914754	cg28490521_BC21	CG	intergenic	nan	nan	nan	nan	nan	open_sea	56721866	56722095	192659	TRUE	FALSE
chr10	56921020	56921021	cg28490569_TC21	CG	intergenic	nan	nan	nan	nan	nan	open_sea	56721866	56722095	198926	TRUE	FALSE
chr10	56921122	56921123	cg28490570_TC21	CG	intergenic	nan	nan	nan	nan	nan	open_sea	56721866	56722095	199028	TRUE	FALSE
chr10	56921563	56921564	cg28490580_TC21	CG	intergenic	nan	nan	nan	nan	nan	open_sea	56721866	56722095	199469	TRUE	FALSE
chr10	56979546	56979547	cg28490867_BC21	CG	intergenic	nan	nan	nan	nan	nan	open_sea	57138745	57139015	-159199	TRUE	FALSE
chr10	56980089	56980090	cg28490871_TC21	CG	intergenic	nan	nan	nan	nan	nan	open_sea	57138745	57139015	-158656	TRUE	FALSE
chr10	56980807	56980808	cg28490873_BC21	CG	intergenic	nan	nan	nan	nan	nan	open_sea	57138745	57139015	-157938	TRUE	FALSE
chr10	56982582	56982583	cg28490881_TC21	CG	intergenic	nan	nan	nan	nan	nan	open_sea	57138745	57139015	-156163	TRUE	FALSE
chr10	56982598	56982599	cg28490882_BC11	CG	intergenic	nan	nan	nan	nan	nan	open_sea	57138745	57139015	-156147	TRUE	FALSE
chr10	56998814	56998815	cg28490955_BC21	CG	intergenic	nan	nan	nan	nan	nan	open_sea	57138745	57139015	-139931	TRUE	FALSE
chr10	56998841	56998842	cg28490956_BC11	CG	intergenic	nan	nan	nan	nan	nan	open_sea	57138745	57139015	-139904	TRUE	FALSE
chr10	57116226	57116227	cg28491545_BC21	CG	intergenic	nan	nan	nan	nan	nan	open_sea	57138745	57139015	-22519	TRUE	FALSE
chr10	57116303	57116304	cg28491548_BC21	CG	intergenic	nan	nan	nan	nan	nan	open_sea	57138745	57139015	-22442	TRUE	FALSE
chr10	57137711	57137712	cg28491655_TC11	CG	intergenic	nan	nan	nan	nan	nan	cpg_shore	57138745	57139015	-1034	FALSE	TRUE
chr10	57137713	57137714	cg28491656_BC11	CG	intergenic	nan	nan	nan	nan	nan	cpg_shore	57138745	57139015	-1032	FALSE	TRUE
chr10	57266720	57266721	cg28492253_BC21	CG	intergenic	nan	nan	nan	nan	nan	open_sea	57333123	57333654	-66403	TRUE	FALSE
chr10	57290914	57290915	cg28492367_BC21	CG	intergenic	nan	nan	nan	nan	nan	open_sea	57333123	57333654	-42209	TRUE	FALSE
chr10	57386633	57386634	cg28492769_BC21	CG	DCRD	-99762.5	Hsf2	ENSMUSG00000019878.8	ENSMUST00000079833.5	+	open_sea	57333123	57333654	52980	TRUE	FALSE
chr10	57413854	57413855	cg28492939_BC21	CG	DCRD	-72541.5	Hsf2	ENSMUSG00000019878.8	ENSMUST00000079833.5	+	open_sea	57486189	57487019	-72335	TRUE	FALSE
chr10	57469622	57469623	cg28493240_TC21	CG	DCRD	-16773.5,62907.5	Hsf2,Serinc1	ENSMUSG00000019878.8,ENSMUSG00000019877.10	ENSMUST00000079833.5,ENSMUST00000020027.10	+,-	open_sea	57486189	57487019	-16567	FALSE	TRUE
chr10	57482313	57482314	cg28493328_BC21	CG	DCRD	-4082.5,50216.5	Hsf2,Serinc1	ENSMUSG00000019878.8,ENSMUSG00000019877.10	ENSMUST00000079833.5,ENSMUST00000020027.10	+,-	cpg_shelve	57486189	57487019	-3876	TRUE	FALSE
chr10	57486245	57486246	cg28493361_BC11	CG	Promoter	-150.5	Hsf2	ENSMUSG00000019878.8	ENSMUST00000079833.5	+	cpg_island	57486189	57487019	0	TRUE	FALSE
chr10	57486471	57486472	cg28493401_TC21	CG	Promoter	75.5	Hsf2	ENSMUSG00000019878.8	ENSMUST00000079833.5	+	cpg_island	57486189	57487019	0	TRUE	FALSE
chr10	57486554	57486555	cg28493405_TC21	CG	Promoter	158.5	Hsf2	ENSMUSG00000019878.8	ENSMUST00000079833.5	+	cpg_island	57486189	57487019	0	TRUE	FALSE
chr10	57491987	57491988	cg28493506_BC21	CG	intron	7778.0	Hsf2	ENSMUSG00000019878.8	ENSMUST00000079833.5	+	open_sea	57486189	57487019	4969	TRUE	FALSE
chr10	57503052	57503053	cg28493582_TC11	CG	intron	-3287.0	Hsf2	ENSMUSG00000019878.8	ENSMUST00000079833.5	+	open_sea	57486189	57487019	16034	TRUE	FALSE
chr10	57503265	57503266	cg28493584_TC21	CG	intron	-3500.0	Hsf2	ENSMUSG00000019878.8	ENSMUST00000079833.5	+	open_sea	57486189	57487019	16247	FALSE	TRUE
chr10	57527143	57527144	cg28493754_BC21	CG	intron	2991.5	Serinc1	ENSMUSG00000019877.10	ENSMUST00000020027.10	-	open_sea	57532018	57532605	-4875	TRUE	FALSE
chr10	57532489	57532490	cg28493837_BC21	CG	Promoter	40.5	Serinc1	ENSMUSG00000019877.10	ENSMUST00000020027.10	-	cpg_island	57532018	57532605	0	TRUE	FALSE
chr10	57532591	57532592	cg28493850_BC21	CG	Promoter	-61.5	Serinc1	ENSMUSG00000019877.10	ENSMUST00000020027.10	-	cpg_island	57532018	57532605	0	TRUE	FALSE
chr10	57569397	57569398	cg28494047_BC11	CG	DCRD	-81596.5,-36867.5,83001.5	Pkib,Serinc1,Hsf2	ENSMUSG00000019876.15,ENSMUSG00000019877.10,ENSMUSG00000019878.8	ENSMUST00000175852.1,ENSMUST00000020027.10,ENSMUST00000079833.5	+,-,+	open_sea	57532018	57532605	36793	TRUE	FALSE
chr10	57569419	57569420	cg28494049_TC21	CG	DCRD	-81574.5,-36889.5,83023.5	Pkib,Serinc1,Hsf2	ENSMUSG00000019876.15,ENSMUSG00000019877.10,ENSMUSG00000019878.8	ENSMUST00000175852.1,ENSMUST00000020027.10,ENSMUST00000079833.5	+,-,+	open_sea	57532018	57532605	36815	TRUE	FALSE
chr10	57571428	57571429	cg28494078_BC21	CG	DCRD	-79565.5,-38898.5,85032.5	Pkib,Serinc1,Hsf2	ENSMUSG00000019876.15,ENSMUSG00000019877.10,ENSMUSG00000019878.8	ENSMUST00000175852.1,ENSMUST00000020027.10,ENSMUST00000079833.5	+,-,+	open_sea	57532018	57532605	38824	TRUE	FALSE
chr10	57572366	57572367	cg28494082_BC11	CG	DCRD	-78627.5,-39836.5,85970.5	Pkib,Serinc1,Hsf2	ENSMUSG00000019876.15,ENSMUSG00000019877.10,ENSMUSG00000019878.8	ENSMUST00000175852.1,ENSMUST00000020027.10,ENSMUST00000079833.5	+,-,+	open_sea	57532018	57532605	39762	TRUE	FALSE
chr10	57601450	57601451	cg28494235_BC21	CG	DCRD	-68920.5,-49543.5	Serinc1,Pkib	ENSMUSG00000019877.10,ENSMUSG00000019876.15	ENSMUST00000020027.10,ENSMUST00000175852.1	-,+	open_sea	57632017	57632220	-30567	TRUE	FALSE
chr10	57628628	57628629	cg28494374_TC21	CG	DCRD	-96098.5,-22365.5	Serinc1,Pkib	ENSMUSG00000019877.10,ENSMUSG00000019876.15	ENSMUST00000020027.10,ENSMUST00000175852.1	-,+	cpg_shelve	57632017	57632220	-3389	TRUE	FALSE
chr10	57631945	57631946	cg28494403_TC11	CG	Promoter	-105.5	Pkib	ENSMUSG00000019876.15	ENSMUST00000075992.11	+	cpg_shore	57632017	57632220	-72	TRUE	FALSE
chr10	57631966	57631967	cg28494404_BC21	CG	Promoter	-84.5	Pkib	ENSMUSG00000019876.15	ENSMUST00000075992.11	+	cpg_shore	57632017	57632220	-51	TRUE	FALSE
chr10	57632275	57632276	cg28494430_BC21	CG	Promoter	224.5	Pkib	ENSMUSG00000019876.15	ENSMUST00000075992.11	+	cpg_shore	57632017	57632220	56	TRUE	FALSE
chr10	57637850	57637851	cg28494478_TC11	CG	intron	48731.0	Pkib	ENSMUSG00000019876.15	ENSMUST00000075992.11	+	open_sea	57632017	57632220	5631	TRUE	FALSE
chr10	57638778	57638779	cg28494488_TC21	CG	intron	47803.0	Pkib	ENSMUSG00000019876.15	ENSMUST00000075992.11	+	open_sea	57632017	57632220	6559	TRUE	FALSE
chr10	57645925	57645926	cg28494528_BC21	CG	Promoter	40.5	Pkib	ENSMUSG00000019876.15	ENSMUST00000177473.7	+	open_sea	57632017	57632220	13706	TRUE	FALSE
chr10	57645968	57645969	cg28494529_TC21	CG	Promoter	83.5	Pkib	ENSMUSG00000019876.15	ENSMUST00000177473.7	+	open_sea	57632017	57632220	13749	TRUE	FALSE
chr10	57650793	57650794	cg28494539_TC21	CG	Promoter	-200.5	Pkib	ENSMUSG00000019876.15	ENSMUST00000175852.1	+	open_sea	57632017	57632220	18574	TRUE	FALSE
chr10	57650990	57650991	cg28494540_TC21	CG	Promoter	-3.5	Pkib	ENSMUSG00000019876.15	ENSMUST00000175852.1	+	open_sea	57632017	57632220	18771	TRUE	FALSE
chr10	57665195	57665196	cg28494602_BC21	CG	intron	21386.0	Pkib	ENSMUSG00000019876.15	ENSMUST00000075992.11	+	open_sea	57632017	57632220	32976	TRUE	FALSE
chr10	57669099	57669100	cg28494618_TC21	CG	intron	17482.0	Pkib	ENSMUSG00000019876.15	ENSMUST00000075992.11	+	open_sea	57632017	57632220	36880	TRUE	FALSE
chr10	57705645	57705646	cg28494782_TC21	CG	intron	-19064.0	Pkib	ENSMUSG00000019876.15	ENSMUST00000075992.11	+	open_sea	57766767	57767086	-61122	TRUE	FALSE
chr10	57721725	57721726	cg28494837_TC21	CG	intron	-35144.0	Pkib	ENSMUSG00000019876.15	ENSMUST00000075992.11	+	open_sea	57766767	57767086	-45042	TRUE	FALSE
chr10	57725931	57725932	cg28494868_TC21	CG	intron	-39350.0	Pkib	ENSMUSG00000019876.15	ENSMUST00000075992.11	+	open_sea	57766767	57767086	-40836	TRUE	FALSE
chr10	57728248	57728249	cg28494894_TC11	CG	exon	-70.5	Pkib	ENSMUSG00000019876.15	ENSMUST00000075992.11	+	open_sea	57766767	57767086	-38519	TRUE	FALSE
chr10	57784761	57784762	cg28495181_BC21	CG	Promoter	-119.5	Fabp7	ENSMUSG00000019874.11	ENSMUST00000020024.11	+	open_sea	57794731	57795000	-9970	TRUE	FALSE
chr10	57784826	57784827	cg28495182_TC21	CG	Promoter	-54.5	Fabp7	ENSMUSG00000019874.11	ENSMUST00000020024.11	+	open_sea	57794731	57795000	-9905	TRUE	FALSE
chr10	57784999	57785000	cg28495186_TC11	CG	Promoter	118.5	Fabp7	ENSMUSG00000019874.11	ENSMUST00000020024.11	+	open_sea	57794731	57795000	-9732	TRUE	FALSE
chr10	57785506	57785507	cg28495193_TC21	CG	exon	85.5	Fabp7	ENSMUSG00000019874.11	ENSMUST00000020024.11	+	open_sea	57794731	57795000	-9225	TRUE	FALSE
chr10	57787807	57787808	cg28495208_TC11	CG	intron	-1142.0	Fabp7	ENSMUSG00000019874.11	ENSMUST00000020024.11	+	open_sea	57794731	57795000	-6924	TRUE	FALSE
chr10	57794254	57794255	cg28495243_TC21	CG	Promoter	-119.5	Smpdl3a	ENSMUSG00000019872.13	ENSMUST00000020022.7	+	cpg_shore	57794731	57795000	-477	TRUE	FALSE
chr10	57794341	57794342	cg28495245_TC21	CG	Promoter	-32.5	Smpdl3a	ENSMUSG00000019872.13	ENSMUST00000020022.7	+	cpg_shore	57794731	57795000	-390	TRUE	FALSE
chr10	57794414	57794415	cg28495246_TC21	CG	Promoter	40.5	Smpdl3a	ENSMUSG00000019872.13	ENSMUST00000020022.7	+	cpg_shore	57794731	57795000	-317	TRUE	FALSE
chr10	57794444	57794445	cg28495247_TC21	CG	Promoter	70.5	Smpdl3a	ENSMUSG00000019872.13	ENSMUST00000020022.7	+	cpg_shore	57794731	57795000	-287	TRUE	FALSE
chr10	57794638	57794639	cg28495253_BC21	CG	Promoter	264.5	Smpdl3a	ENSMUSG00000019872.13	ENSMUST00000020022.7	+	cpg_shore	57794731	57795000	-93	TRUE	FALSE
chr10	57794731	57794732	cg28495256_BC21	CG	Promoter	357.5	Smpdl3a	ENSMUSG00000019872.13	ENSMUST00000020022.7	+	cpg_island	57794731	57795000	0	TRUE	FALSE
chr10	57794873	57794874	cg28495272_BC11	CG	Promoter	499.5	Smpdl3a	ENSMUSG00000019872.13	ENSMUST00000020022.7	+	cpg_island	57794731	57795000	0	TRUE	FALSE
chr10	57794876	57794877	cg28495273_BC21	CG	intron	8225.5	Smpdl3a	ENSMUSG00000019872.13	ENSMUST00000020022.7	+	cpg_island	57794731	57795000	0	TRUE	FALSE
chr10	57795464	57795465	cg28495292_BC21	CG	intron	7637.5	Smpdl3a	ENSMUSG00000019872.13	ENSMUST00000020022.7	+	cpg_shore	57794731	57795000	465	TRUE	FALSE
chr10	57795974	57795975	cg28495298_BC21	CG	intron	7127.5	Smpdl3a	ENSMUSG00000019872.13	ENSMUST00000020022.7	+	cpg_shore	57794731	57795000	975	TRUE	FALSE
chr10	57804311	57804312	cg28495346_TC21	CG	intron	-1209.5	Smpdl3a	ENSMUSG00000019872.13	ENSMUST00000020022.7	+	open_sea	57794731	57795000	9312	TRUE	FALSE
chr10	57815498	57815499	cg28495422_BC21	CG	DCRD	21124.5,30617.5	Smpdl3a,Fabp7	ENSMUSG00000019872.13,ENSMUSG00000019874.11	ENSMUST00000020022.7,ENSMUST00000020024.11	+,+	open_sea	57794731	57795000	20499	TRUE	FALSE
chr10	57829408	57829409	cg28495503_TC21	CG	DCRD	35034.5,44527.5	Smpdl3a,Fabp7	ENSMUSG00000019872.13,ENSMUSG00000019874.11	ENSMUST00000020022.7,ENSMUST00000020024.11	+,+	open_sea	57794731	57795000	34409	TRUE	FALSE
chr10	57849875	57849876	cg28495592_TC11	CG	DCRD	55501.5,64994.5	Smpdl3a,Fabp7	ENSMUSG00000019872.13,ENSMUSG00000019874.11	ENSMUST00000020022.7,ENSMUST00000020024.11	+,+	open_sea	57794731	57795000	54876	TRUE	FALSE
chr10	57849943	57849944	cg28495593_BC11	CG	DCRD	55569.5,65062.5	Smpdl3a,Fabp7	ENSMUSG00000019872.13,ENSMUSG00000019874.11	ENSMUST00000020022.7,ENSMUST00000020024.11	+,+	open_sea	57794731	57795000	54944	TRUE	FALSE
chr10	58212525	58212526	cg28495748_BC21	CG	DCRD	-42971.5,12404.5,20149.5,24175.5	Gcc2,AW822073,Duxf3,Gm4981	ENSMUSG00000038039.13,ENSMUSG00000058537.4,ENSMUSG00000075046.7,ENSMUSG00000075045.4	ENSMUST00000057659.13,ENSMUST00000204003.1,ENSMUST00000176875.3,ENSMUST00000099726.4	+,-,-,-	open_sea	58255344	58255740	-42819	TRUE	FALSE
chr10	58215089	58215090	cg28495757_TC21	CG	DCRD	-40407.5,9840.5,17585.5,21611.5	Gcc2,AW822073,Duxf3,Gm4981	ENSMUSG00000038039.13,ENSMUSG00000058537.4,ENSMUSG00000075046.7,ENSMUSG00000075045.4	ENSMUST00000057659.13,ENSMUST00000204003.1,ENSMUST00000176875.3,ENSMUST00000099726.4	+,-,-,-	open_sea	58255344	58255740	-40255	TRUE	FALSE
chr10	58224720	58224721	cg28495836_BC21	CG	Promoter	209.5	AW822073	ENSMUSG00000058537.4	ENSMUST00000204003.1	-	open_sea	58255344	58255740	-30624	FALSE	TRUE
chr10	58230812	58230813	cg28495905_BC11	CG	exon	-850.5	Duxf3	ENSMUSG00000075046.7	ENSMUST00000176875.3	-	open_sea	58255344	58255740	-24532	TRUE	FALSE
chr10	58236712	58236713	cg28495993_TC21	CG	Promoter	-11.5	Gm4981	ENSMUSG00000075045.4	ENSMUST00000099726.4	-	open_sea	58255344	58255740	-18632	TRUE	FALSE
chr10	58236744	58236745	cg28495994_BC11	CG	Promoter	-43.5	Gm4981	ENSMUSG00000075045.4	ENSMUST00000099726.4	-	open_sea	58255344	58255740	-18600	TRUE	FALSE
chr10	58239909	58239910	cg28496024_TC21	CG	DCRD	-15587.5,-14979.5,-7234.5,-3208.5	Gcc2,AW822073,Duxf3,Gm4981	ENSMUSG00000038039.13,ENSMUSG00000058537.4,ENSMUSG00000075046.7,ENSMUSG00000075045.4	ENSMUST00000057659.13,ENSMUST00000204003.1,ENSMUST00000176875.3,ENSMUST00000099726.4	+,-,-,-	open_sea	58255344	58255740	-15435	FALSE	TRUE
chr10	58240545	58240546	cg28496034_TC11	CG	DCRD	-15615.5,-14951.5,-7870.5,-3844.5	AW822073,Gcc2,Duxf3,Gm4981	ENSMUSG00000058537.4,ENSMUSG00000038039.13,ENSMUSG00000075046.7,ENSMUSG00000075045.4	ENSMUST00000204003.1,ENSMUST00000057659.13,ENSMUST00000176875.3,ENSMUST00000099726.4	-,+,-,-	open_sea	58255344	58255740	-14799	TRUE	FALSE
chr10	58250217	58250218	cg28496069_BC21	CG	DCRD	-25287.5,-17542.5,-13516.5,-5279.5	AW822073,Duxf3,Gm4981,Gcc2	ENSMUSG00000058537.4,ENSMUSG00000075046.7,ENSMUSG00000075045.4,ENSMUSG00000038039.13	ENSMUST00000204003.1,ENSMUST00000176875.3,ENSMUST00000099726.4,ENSMUST00000057659.13	-,-,-,+	open_sea	58255344	58255740	-5127	TRUE	FALSE
chr10	58255300	58255301	cg28496100_TC21	CG	Promoter	-196.5	Gcc2	ENSMUSG00000038039.13	ENSMUST00000057659.13	+	cpg_shore	58255344	58255740	-44	TRUE	FALSE
chr10	58255344	58255345	cg28496101_TC21	CG	Promoter	-152.5	Gcc2	ENSMUSG00000038039.13	ENSMUST00000057659.13	+	cpg_island	58255344	58255740	0	TRUE	FALSE
chr10	58255900	58255901	cg28496156_TC21	CG	Promoter	403.5	Gcc2	ENSMUSG00000038039.13	ENSMUST00000057659.13	+	cpg_shore	58255344	58255740	161	TRUE	FALSE
chr10	58255917	58255918	cg28496157_BC21	CG	Promoter	420.5	Gcc2	ENSMUSG00000038039.13	ENSMUST00000057659.13	+	cpg_shore	58255344	58255740	178	TRUE	FALSE
chr10	58274947	58274948	cg28496292_BC21	CG	exon	37.5	Gcc2	ENSMUSG00000038039.13	ENSMUST00000057659.13	+	open_sea	58255344	58255740	19208	TRUE	FALSE
chr10	58275404	58275405	cg28496298_TC21	CG	intron	5143.5	Gcc2	ENSMUSG00000038039.13	ENSMUST00000057659.13	+	open_sea	58255344	58255740	19665	TRUE	FALSE
chr10	58288139	58288140	cg28496395_TC21	CG	intron	-7591.5	Gcc2	ENSMUSG00000038039.13	ENSMUST00000057659.13	+	open_sea	58255344	58255740	32400	TRUE	FALSE
chr10	58292676	58292677	cg28496419_TC21	CG	exon	-3.0	Gcc2	ENSMUSG00000038039.13	ENSMUST00000057659.13	+	open_sea	58323249	58323825	-30573	TRUE	FALSE
chr10	58323114	58323115	cg28496651_TC21	CG	DCRD	-98184.5,-90439.5,-86413.5,-71258.5,67617.5	AW822073,Duxf3,Gm4981,Lims1,Gcc2	ENSMUSG00000058537.4,ENSMUSG00000075046.7,ENSMUSG00000075045.4,ENSMUSG00000019920.18,ENSMUSG00000038039.13	ENSMUST00000204003.1,ENSMUST00000176875.3,ENSMUST00000099726.4,ENSMUST00000020077.10,ENSMUST00000057659.13	-,-,-,+,+	cpg_shore	58323249	58323825	-135	TRUE	FALSE
chr10	58323249	58323250	cg28496656_BC11	CG	DCRD	-98319.5,-90574.5,-86548.5,-71123.5,67752.5	AW822073,Duxf3,Gm4981,Lims1,Gcc2	ENSMUSG00000058537.4,ENSMUSG00000075046.7,ENSMUSG00000075045.4,ENSMUSG00000019920.18,ENSMUSG00000038039.13	ENSMUST00000204003.1,ENSMUST00000176875.3,ENSMUST00000099726.4,ENSMUST00000020077.10,ENSMUST00000057659.13	-,-,-,+,+	cpg_island	58323249	58323825	0	TRUE	FALSE
chr10	58343093	58343094	cg28496860_TC21	CG	DCRD	-51279.5,87596.5	Lims1,Gcc2	ENSMUSG00000019920.18,ENSMUSG00000038039.13	ENSMUST00000020077.10,ENSMUST00000057659.13	+,+	open_sea	58323249	58323825	19269	TRUE	FALSE
chr10	58350626	58350627	cg28496913_TC21	CG	DCRD	-96295.5,-43746.5,95129.5	Ranbp2,Lims1,Gcc2	ENSMUSG00000003226.7,ENSMUSG00000019920.18,ENSMUSG00000038039.13	ENSMUST00000003310.6,ENSMUST00000020077.10,ENSMUST00000057659.13	+,+,+	open_sea	58323249	58323825	26802	TRUE	FALSE
chr10	58355112	58355113	cg28496948_TC21	CG	DCRD	-91809.5,-39260.5,99615.5	Ranbp2,Lims1,Gcc2	ENSMUSG00000003226.7,ENSMUSG00000019920.18,ENSMUSG00000038039.13	ENSMUST00000003310.6,ENSMUST00000020077.10,ENSMUST00000057659.13	+,+,+	open_sea	58323249	58323825	31288	TRUE	FALSE
chr10	58392615	58392616	cg28497201_TC21	CG	DCRD	-54306.5,-1757.5	Ranbp2,Lims1	ENSMUSG00000003226.7,ENSMUSG00000019920.18	ENSMUST00000003310.6,ENSMUST00000020077.10	+,+	open_sea	58446725	58447449	-54110	TRUE	FALSE
chr10	58394200	58394201	cg28497213_TC21	CG	Promoter	-172.5	Lims1	ENSMUSG00000019920.18	ENSMUST00000020077.10	+	open_sea	58446725	58447449	-52525	TRUE	FALSE
chr10	58394304	58394305	cg28497214_BC21	CG	Promoter	-68.5	Lims1	ENSMUSG00000019920.18	ENSMUST00000020077.10	+	open_sea	58446725	58447449	-52421	TRUE	FALSE
chr10	58394544	58394545	cg28497221_TC11	CG	Promoter	171.5	Lims1	ENSMUSG00000019920.18	ENSMUST00000020077.10	+	open_sea	58446725	58447449	-52181	TRUE	FALSE
chr10	58396386	58396387	cg28497242_BC11	CG	intron	11691.5	Lims1	ENSMUSG00000019920.18	ENSMUST00000020077.10	+	open_sea	58446725	58447449	-50339	TRUE	FALSE
chr10	58416706	58416707	cg28497384_BC21	CG	intron	-8628.5	Lims1	ENSMUSG00000019920.18	ENSMUST00000020077.10	+	open_sea	58446725	58447449	-30019	TRUE	FALSE
chr10	58419752	58419753	cg28497412_TC21	CG	intron	-11674.5	Lims1	ENSMUSG00000019920.18	ENSMUST00000020077.10	+	open_sea	58446725	58447449	-26973	TRUE	FALSE
chr10	58423348	58423349	cg28497428_TC21	CG	DCRD	-74599.5,-23573.5,28975.5	Ccdc138,Ranbp2,Lims1	ENSMUSG00000038010.9,ENSMUSG00000003226.7,ENSMUSG00000019920.18	ENSMUST00000036576.9,ENSMUST00000003310.6,ENSMUST00000020077.10	+,+,+	open_sea	58446725	58447449	-23377	TRUE	FALSE
chr10	58440637	58440638	cg28497554_BC21	CG	DCRD	-57310.5,-6284.5,46264.5	Ccdc138,Ranbp2,Lims1	ENSMUSG00000038010.9,ENSMUSG00000003226.7,ENSMUSG00000019920.18	ENSMUST00000036576.9,ENSMUST00000003310.6,ENSMUST00000020077.10	+,+,+	open_sea	58446725	58447449	-6088	TRUE	FALSE
chr10	58446683	58446684	cg28497610_TC21	CG	Promoter	-238.5	Ranbp2	ENSMUSG00000003226.7	ENSMUST00000003310.6	+	cpg_shore	58446725	58447449	-42	TRUE	FALSE
chr10	58446725	58446726	cg28497612_BC21	CG	Promoter	-196.5	Ranbp2	ENSMUSG00000003226.7	ENSMUST00000003310.6	+	cpg_island	58446725	58447449	0	TRUE	FALSE
chr10	58472630	58472631	cg28497870_BC11	CG	intron	-1991.5	Ranbp2	ENSMUSG00000003226.7	ENSMUST00000003310.6	+	open_sea	58446725	58447449	25182	TRUE	FALSE
chr10	58472655	58472656	cg28497871_TC21	CG	intron	-2016.5	Ranbp2	ENSMUSG00000003226.7	ENSMUST00000003310.6	+	open_sea	58446725	58447449	25207	TRUE	FALSE
chr10	58497863	58497864	cg28498026_BC21	CG	Promoter	-84.5	Ccdc138	ENSMUSG00000038010.9	ENSMUST00000036576.9	+	cpg_island	58497863	58498188	0	TRUE	FALSE
chr10	58536017	58536018	cg28498308_BC21	CG	intron	1078.5	Ccdc138	ENSMUSG00000038010.9	ENSMUST00000036576.9	+	open_sea	58497863	58498188	37830	FALSE	TRUE
chr10	58537734	58537735	cg28498318_BC21	CG	intron	-638.5	Ccdc138	ENSMUSG00000038010.9	ENSMUST00000036576.9	+	open_sea	58497863	58498188	39547	TRUE	FALSE
chr10	58560148	58560149	cg28498520_BC11	CG	intron	-23052.5	Ccdc138	ENSMUSG00000038010.9	ENSMUST00000036576.9	+	open_sea	58497863	58498188	61961	TRUE	FALSE
chr10	58596101	58596102	cg28498735_BC21	CG	DCRD	79552.5,98153.5	Edar,Ccdc138	ENSMUSG00000003227.4,ENSMUSG00000038010.9	ENSMUST00000003312.4,ENSMUST00000036576.9	-,+	open_sea	58497863	58498188	97914	TRUE	FALSE
chr10	58596288	58596289	cg28498737_TC21	CG	DCRD	79365.5,98340.5	Edar,Ccdc138	ENSMUSG00000003227.4,ENSMUSG00000038010.9	ENSMUST00000003312.4,ENSMUST00000036576.9	-,+	open_sea	58497863	58498188	98101	TRUE	FALSE
chr10	58603802	58603803	cg28498811_TC21	CG	intron	-34419.0	Edar	ENSMUSG00000003227.4	ENSMUST00000003312.4	-	open_sea	58497863	58498188	105615	TRUE	FALSE
chr10	58605503	58605504	cg28498821_BC21	CG	intron	-32718.0	Edar	ENSMUSG00000003227.4	ENSMUST00000003312.4	-	open_sea	58497863	58498188	107316	TRUE	FALSE
chr10	58607390	58607391	cg28498833_TC21	CG	exon	-29.0	Edar	ENSMUSG00000003227.4	ENSMUST00000003312.4	-	open_sea	58497863	58498188	109203	TRUE	FALSE
chr10	58610294	58610295	cg28498851_TC11	CG	exon	-16.5	Edar	ENSMUSG00000003227.4	ENSMUST00000003312.4	-	open_sea	58497863	58498188	112107	TRUE	FALSE
chr10	58612046	58612047	cg28498866_BC21	CG	intron	-26175.0	Edar	ENSMUSG00000003227.4	ENSMUST00000003312.4	-	open_sea	58497863	58498188	113859	TRUE	FALSE
chr10	58618686	58618687	cg28498931_TC21	CG	intron	-19535.0	Edar	ENSMUSG00000003227.4	ENSMUST00000003312.4	-	open_sea	58497863	58498188	120499	TRUE	FALSE
chr10	58620630	58620631	cg28498952_TC21	CG	intron	-17591.0	Edar	ENSMUSG00000003227.4	ENSMUST00000003312.4	-	open_sea	58497863	58498188	122443	FALSE	TRUE
chr10	58631868	58631869	cg28499077_TC21	CG	intron	-6353.0	Edar	ENSMUSG00000003227.4	ENSMUST00000003312.4	-	open_sea	58760674	58761395	-128806	TRUE	FALSE
chr10	58632290	58632291	cg28499079_BC21	CG	intron	-5931.0	Edar	ENSMUSG00000003227.4	ENSMUST00000003312.4	-	open_sea	58760674	58761395	-128384	TRUE	FALSE
chr10	58643128	58643129	cg28499210_TC21	CG	intron	4907.0	Edar	ENSMUSG00000003227.4	ENSMUST00000003312.4	-	open_sea	58760674	58761395	-117546	TRUE	FALSE
chr10	58643387	58643388	cg28499215_BC21	CG	intron	5166.0	Edar	ENSMUSG00000003227.4	ENSMUST00000003312.4	-	open_sea	58760674	58761395	-117287	TRUE	FALSE
chr10	58659055	58659056	cg28499398_BC21	CG	intron	20834.0	Edar	ENSMUSG00000003227.4	ENSMUST00000003312.4	-	open_sea	58760674	58761395	-101619	TRUE	FALSE
chr10	58675605	58675606	cg28499614_TC11	CG	Promoter	48.5	Edar	ENSMUSG00000003227.4	ENSMUST00000003312.4	-	open_sea	58760674	58761395	-85069	TRUE	FALSE
chr10	58675696	58675697	cg28499619_BC21	CG	Promoter	-42.5	Edar	ENSMUSG00000003227.4	ENSMUST00000003312.4	-	open_sea	58760674	58761395	-84978	TRUE	FALSE
chr10	58696482	58696483	cg28499818_BC21	CG	DCRD	-20828.5,21727.5	Edar,Gm17542	ENSMUSG00000003227.4,ENSMUSG00000091731.1	ENSMUST00000003312.4,ENSMUST00000169859.1	-,-	open_sea	58760674	58761395	-64192	TRUE	FALSE
chr10	58696779	58696780	cg28499820_TC21	CG	DCRD	-21125.5,21430.5	Edar,Gm17542	ENSMUSG00000003227.4,ENSMUSG00000091731.1	ENSMUST00000003312.4,ENSMUST00000169859.1	-,-	open_sea	58760674	58761395	-63895	TRUE	FALSE
chr10	58699035	58699036	cg28499832_BC21	CG	DCRD	-23381.5,19174.5	Edar,Gm17542	ENSMUSG00000003227.4,ENSMUSG00000091731.1	ENSMUST00000003312.4,ENSMUST00000169859.1	-,-	open_sea	58760674	58761395	-61639	TRUE	FALSE
chr10	58703854	58703855	cg28499870_TC21	CG	DCRD	-28200.5,14355.5	Edar,Gm17542	ENSMUSG00000003227.4,ENSMUSG00000091731.1	ENSMUST00000003312.4,ENSMUST00000169859.1	-,-	open_sea	58760674	58761395	-56820	TRUE	FALSE
chr10	58704084	58704085	cg28499873_TC21	CG	DCRD	-28430.5,14125.5	Edar,Gm17542	ENSMUSG00000003227.4,ENSMUSG00000091731.1	ENSMUST00000003312.4,ENSMUST00000169859.1	-,-	open_sea	58760674	58761395	-56590	TRUE	FALSE
chr10	58713874	58713875	cg28499947_BC21	CG	intron	-2033.5	Gm17542	ENSMUSG00000091731.1	ENSMUST00000169859.1	-	open_sea	58760674	58761395	-46800	TRUE	FALSE
chr10	58716336	58716337	cg28499979_TC11	CG	intron	428.5	Gm17542	ENSMUSG00000091731.1	ENSMUST00000169859.1	-	open_sea	58760674	58761395	-44338	TRUE	FALSE
chr10	58717772	58717773	cg28499982_TC21	CG	Promoter	437.5	Gm17542	ENSMUSG00000091731.1	ENSMUST00000169859.1	-	open_sea	58760674	58761395	-42902	FALSE	TRUE
chr10	58719550	58719551	cg28499986_BC11	CG	Promoter	-1340.5	Gm17542	ENSMUSG00000091731.1	ENSMUST00000169859.1	-	open_sea	58760674	58761395	-41124	TRUE	FALSE
chr10	58757214	58757215	cg28500227_BC21	CG	DCRD	-81560.5,-56243.5,-39004.5	Edar,Sh3rf3,Gm17542	ENSMUSG00000003227.4,ENSMUSG00000037990.18,ENSMUSG00000091731.1	ENSMUST00000003312.4,ENSMUST00000153031.1,ENSMUST00000169859.1	-,+,-	cpg_shelve	58760674	58761395	-3460	TRUE	FALSE
chr10	58774466	58774467	cg28500358_TC21	CG	DCRD	-98812.5,-56256.5,-38991.5	Edar,Gm17542,Sh3rf3	ENSMUSG00000003227.4,ENSMUSG00000091731.1,ENSMUSG00000037990.18	ENSMUST00000003312.4,ENSMUST00000169859.1,ENSMUST00000153031.1	-,-,+	open_sea	58760674	58761395	13072	FALSE	TRUE
chr10	58783947	58783948	cg28500429_TC21	CG	DCRD	-65737.5,-29510.5	Gm17542,Sh3rf3	ENSMUSG00000091731.1,ENSMUSG00000037990.18	ENSMUST00000169859.1,ENSMUST00000153031.1	-,+	open_sea	58760674	58761395	22553	TRUE	FALSE
chr10	58788656	58788657	cg28500457_TC21	CG	DCRD	-70446.5,-24801.5	Gm17542,Sh3rf3	ENSMUSG00000091731.1,ENSMUSG00000037990.18	ENSMUST00000169859.1,ENSMUST00000153031.1	-,+	open_sea	58812258	58814099	-23602	TRUE	FALSE
chr10	58800616	58800617	cg28500544_TC11	CG	DCRD	-82406.5,-12841.5	Gm17542,Sh3rf3	ENSMUSG00000091731.1,ENSMUSG00000037990.18	ENSMUST00000169859.1,ENSMUST00000153031.1	-,+	open_sea	58812258	58814099	-11642	TRUE	FALSE
chr10	58813147	58813148	cg28500755_BC21	CG	Promoter	-310.5	Sh3rf3	ENSMUSG00000037990.18	ENSMUST00000153031.1	+	cpg_island	58812258	58814099	0	FALSE	TRUE
chr10	58813745	58813746	cg28500824_TC21	CG	Promoter	287.5	Sh3rf3	ENSMUSG00000037990.18	ENSMUST00000153031.1	+	cpg_island	58812258	58814099	0	TRUE	FALSE
chr10	58813758	58813759	cg28500825_TC21	CG	Promoter	300.5	Sh3rf3	ENSMUSG00000037990.18	ENSMUST00000153031.1	+	cpg_island	58812258	58814099	0	FALSE	TRUE
chr10	58813904	58813905	cg28500838_BC21	CG	Promoter	446.5	Sh3rf3	ENSMUSG00000037990.18	ENSMUST00000153031.1	+	cpg_island	58812258	58814099	0	TRUE	FALSE
chr10	58825556	58825557	cg28500975_TC21	CG	intron	150630.5	Sh3rf3	ENSMUSG00000037990.18	ENSMUST00000153031.1	+	open_sea	58812258	58814099	11458	TRUE	FALSE
chr10	58847845	58847846	cg28501176_TC21	CG	intron	128341.5	Sh3rf3	ENSMUSG00000037990.18	ENSMUST00000153031.1	+	open_sea	58812258	58814099	33747	TRUE	FALSE
chr10	58852674	58852675	cg28501227_BC11	CG	intron	123512.5	Sh3rf3	ENSMUSG00000037990.18	ENSMUST00000153031.1	+	open_sea	58812258	58814099	38576	TRUE	FALSE
chr10	58856059	58856060	cg28501267_TC21	CG	intron	120127.5	Sh3rf3	ENSMUSG00000037990.18	ENSMUST00000153031.1	+	open_sea	58812258	58814099	41961	TRUE	FALSE
chr10	58871745	58871746	cg28501394_TC21	CG	intron	104441.5	Sh3rf3	ENSMUSG00000037990.18	ENSMUST00000153031.1	+	open_sea	58812258	58814099	57647	TRUE	FALSE
chr10	58874814	58874815	cg28501424_TC21	CG	intron	101372.5	Sh3rf3	ENSMUSG00000037990.18	ENSMUST00000153031.1	+	open_sea	58812258	58814099	60716	TRUE	FALSE
chr10	58885669	58885670	cg28501501_TC21	CG	intron	90517.5	Sh3rf3	ENSMUSG00000037990.18	ENSMUST00000153031.1	+	open_sea	58812258	58814099	71571	TRUE	FALSE
chr10	58896277	58896278	cg28501612_TC21	CG	intron	79909.5	Sh3rf3	ENSMUSG00000037990.18	ENSMUST00000153031.1	+	open_sea	58812258	58814099	82179	TRUE	FALSE
chr10	58905463	58905464	cg28501699_BC21	CG	intron	70723.5	Sh3rf3	ENSMUSG00000037990.18	ENSMUST00000153031.1	+	open_sea	58812258	58814099	91365	TRUE	FALSE
chr10	58908598	58908599	cg28501725_BC21	CG	intron	67588.5	Sh3rf3	ENSMUSG00000037990.18	ENSMUST00000153031.1	+	open_sea	58812258	58814099	94500	TRUE	FALSE
chr10	58911422	58911423	cg28501756_TC21	CG	intron	64764.5	Sh3rf3	ENSMUSG00000037990.18	ENSMUST00000153031.1	+	open_sea	58812258	58814099	97324	TRUE	FALSE
chr10	58922215	58922216	cg28501852_BC21	CG	intron	53971.5	Sh3rf3	ENSMUSG00000037990.18	ENSMUST00000153031.1	+	open_sea	58812258	58814099	108117	TRUE	FALSE
chr10	58936492	58936493	cg28501979_TC21	CG	intron	39694.5	Sh3rf3	ENSMUSG00000037990.18	ENSMUST00000153031.1	+	open_sea	58812258	58814099	122394	TRUE	FALSE
chr10	58939620	58939621	cg28502009_TC21	CG	intron	36566.5	Sh3rf3	ENSMUSG00000037990.18	ENSMUST00000153031.1	+	open_sea	58812258	58814099	125522	TRUE	FALSE
chr10	58965423	58965424	cg28502189_BC21	CG	intron	10763.5	Sh3rf3	ENSMUSG00000037990.18	ENSMUST00000153031.1	+	open_sea	58812258	58814099	151325	TRUE	FALSE
chr10	58970899	58970900	cg28502230_BC21	CG	intron	5287.5	Sh3rf3	ENSMUSG00000037990.18	ENSMUST00000153031.1	+	open_sea	58812258	58814099	156801	TRUE	FALSE
chr10	59001597	59001598	cg28502452_TC21	CG	intron	-25410.5	Sh3rf3	ENSMUSG00000037990.18	ENSMUST00000153031.1	+	open_sea	58812258	58814099	187499	TRUE	FALSE
chr10	59049528	59049529	cg28502779_BC21	CG	exon	-128.0	Sh3rf3	ENSMUSG00000037990.18	ENSMUST00000153031.1	+	open_sea	59221274	59222787	-171746	TRUE	FALSE
chr10	59072910	59072911	cg28502974_TC21	CG	intron	-96723.5	Sh3rf3	ENSMUSG00000037990.18	ENSMUST00000153031.1	+	open_sea	59221274	59222787	-148364	TRUE	FALSE
chr10	59090378	59090379	cg28503161_TC21	CG	intron	-114191.5	Sh3rf3	ENSMUSG00000037990.18	ENSMUST00000153031.1	+	open_sea	59221274	59222787	-130896	TRUE	FALSE
chr10	59114803	59114804	cg28503449_BC21	CG	intron	-138616.5	Sh3rf3	ENSMUSG00000037990.18	ENSMUST00000153031.1	+	open_sea	59221274	59222787	-106471	TRUE	FALSE
chr10	59115003	59115004	cg28503452_TC21	CG	intron	-138816.5	Sh3rf3	ENSMUSG00000037990.18	ENSMUST00000153031.1	+	open_sea	59221274	59222787	-106271	TRUE	FALSE
chr10	59132063	59132064	cg28503604_TC21	CG	intron	-155876.5	Sh3rf3	ENSMUSG00000037990.18	ENSMUST00000153031.1	+	open_sea	59221274	59222787	-89211	TRUE	FALSE
chr10	59132321	59132322	cg28503610_BC21	CG	intron	-156134.5	Sh3rf3	ENSMUSG00000037990.18	ENSMUST00000153031.1	+	open_sea	59221274	59222787	-88953	TRUE	FALSE
chr10	59150365	59150366	cg28503814_TC11	CG	DCRD	-71587.5,71481.5	Sowahc,Septin10	ENSMUSG00000098188.1,ENSMUSG00000019917.10	ENSMUST00000182161.1,ENSMUST00000165971.2	+,-	open_sea	59221274	59222787	-70909	TRUE	FALSE
chr10	59156202	59156203	cg28503857_BC21	CG	DCRD	-65750.5,65644.5	Sowahc,Septin10	ENSMUSG00000098188.1,ENSMUSG00000019917.10	ENSMUST00000182161.1,ENSMUST00000165971.2	+,-	open_sea	59221274	59222787	-65072	TRUE	FALSE
chr10	59178542	59178543	cg28504016_BC21	CG	intron	-14441.0	Septin10	ENSMUSG00000019917.10	ENSMUST00000165971.2	-	open_sea	59221274	59222787	-42732	TRUE	FALSE
chr10	59178786	59178787	cg28504018_BC21	CG	exon	-22.5	Septin10	ENSMUSG00000019917.10	ENSMUST00000165971.2	-	open_sea	59221274	59222787	-42488	TRUE	FALSE
chr10	59187359	59187360	cg28504074_BC21	CG	intron	-5624.0	Septin10	ENSMUSG00000019917.10	ENSMUST00000165971.2	-	open_sea	59221274	59222787	-33915	TRUE	FALSE
chr10	59194967	59194968	cg28504123_BC21	CG	intron	1984.0	Septin10	ENSMUSG00000019917.10	ENSMUST00000165971.2	-	open_sea	59221274	59222787	-26307	TRUE	FALSE
chr10	59221219	59221220	cg28504271_BC21	CG	Promoter	-733.5	Sowahc	ENSMUSG00000098188.1	ENSMUST00000182161.1	+	cpg_shelve	59221274	59222787	-55	TRUE	FALSE
chr10	59221890	59221891	cg28504341_TC11	CG	Promoter	-62.5,-43.5	Sowahc,Septin10	ENSMUSG00000098188.1,ENSMUSG00000019917.10	ENSMUST00000182161.1,ENSMUST00000165971.2	+,-	cpg_island	59221274	59222787	0	TRUE	FALSE
chr10	59222144	59222145	cg28504365_TC21	CG	Promoter	-297.5,191.5	Septin10,Sowahc	ENSMUSG00000019917.10,ENSMUSG00000098188.1	ENSMUST00000165971.2,ENSMUST00000182161.1	-,+	cpg_island	59221274	59222787	0	TRUE	FALSE
chr10	59222368	59222369	cg28504387_TC11	CG	Promoter	-521.5,415.5	Septin10,Sowahc	ENSMUSG00000019917.10,ENSMUSG00000098188.1	ENSMUST00000165971.2,ENSMUST00000182161.1	-,+	cpg_island	59221274	59222787	0	TRUE	FALSE
chr10	59222939	59222940	cg28504423_TC21	CG	Promoter	-1092.5	Septin10	ENSMUSG00000019917.10	ENSMUST00000165971.2	-	cpg_shore	59221274	59222787	153	TRUE	FALSE
chr10	59223098	59223099	cg28504428_TC11	CG	Promoter	-1251.5	Septin10	ENSMUSG00000019917.10	ENSMUST00000165971.2	-	cpg_shore	59223221	59223431	-123	TRUE	FALSE
chr10	59226286	59226287	cg28504468_TC21	CG	3'-UTR	-1279.5	Sowahc	ENSMUSG00000098188.1	ENSMUST00000182161.1	+	cpg_shelve	59223221	59223431	2856	TRUE	FALSE
chr10	59250825	59250826	cg28504624_BC21	CG	DCRD	-72470.5,-28978.5,28872.5	P4ha1,Septin10,Sowahc	ENSMUSG00000019916.14,ENSMUSG00000019917.10,ENSMUSG00000098188.1	ENSMUST00000009789.14,ENSMUST00000165971.2,ENSMUST00000182161.1	+,-,+	open_sea	59223221	59223431	27395	TRUE	FALSE
chr10	59252545	59252546	cg28504632_BC21	CG	DCRD	-70750.5,-30698.5,30592.5	P4ha1,Septin10,Sowahc	ENSMUSG00000019916.14,ENSMUSG00000019917.10,ENSMUSG00000098188.1	ENSMUST00000009789.14,ENSMUST00000165971.2,ENSMUST00000182161.1	+,-,+	open_sea	59223221	59223431	29115	TRUE	FALSE
chr10	59253765	59253766	cg28504652_TC11	CG	DCRD	-69530.5,-31918.5,31812.5	P4ha1,Septin10,Sowahc	ENSMUSG00000019916.14,ENSMUSG00000019917.10,ENSMUSG00000098188.1	ENSMUST00000009789.14,ENSMUST00000165971.2,ENSMUST00000182161.1	+,-,+	open_sea	59223221	59223431	30335	TRUE	FALSE
chr10	59255643	59255644	cg28504684_TC21	CG	DCRD	-67652.5,-33796.5,33690.5	P4ha1,Septin10,Sowahc	ENSMUSG00000019916.14,ENSMUSG00000019917.10,ENSMUSG00000098188.1	ENSMUST00000009789.14,ENSMUST00000165971.2,ENSMUST00000182161.1	+,-,+	open_sea	59223221	59223431	32213	TRUE	FALSE
chr10	59261659	59261660	cg28504725_BC21	CG	DCRD	-61636.5,-39812.5,39706.5	P4ha1,Septin10,Sowahc	ENSMUSG00000019916.14,ENSMUSG00000019917.10,ENSMUSG00000098188.1	ENSMUST00000009789.14,ENSMUST00000165971.2,ENSMUST00000182161.1	+,-,+	open_sea	59223221	59223431	38229	TRUE	FALSE
chr10	59279881	59279882	cg28504881_BC21	CG	DCRD	-58034.5,-43414.5,57928.5	Septin10,P4ha1,Sowahc	ENSMUSG00000019917.10,ENSMUSG00000019916.14,ENSMUSG00000098188.1	ENSMUST00000165971.2,ENSMUST00000009789.14,ENSMUST00000182161.1	-,+,+	open_sea	59323026	59323922	-43145	TRUE	FALSE
chr10	59289256	59289257	cg28504985_BC21	CG	DCRD	-67409.5,-34039.5,67303.5	Septin10,P4ha1,Sowahc	ENSMUSG00000019917.10,ENSMUSG00000019916.14,ENSMUSG00000098188.1	ENSMUST00000165971.2,ENSMUST00000009789.14,ENSMUST00000182161.1	-,+,+	open_sea	59323026	59323922	-33770	FALSE	TRUE
chr10	59292567	59292568	cg28505036_BC21	CG	DCRD	-70720.5,-30728.5,70614.5	Septin10,P4ha1,Sowahc	ENSMUSG00000019917.10,ENSMUSG00000019916.14,ENSMUSG00000098188.1	ENSMUST00000165971.2,ENSMUST00000009789.14,ENSMUST00000182161.1	-,+,+	open_sea	59323026	59323922	-30459	FALSE	TRUE
chr10	59292622	59292623	cg28505037_TC21	CG	DCRD	-70775.5,-30673.5,70669.5	Septin10,P4ha1,Sowahc	ENSMUSG00000019917.10,ENSMUSG00000019916.14,ENSMUSG00000098188.1	ENSMUST00000165971.2,ENSMUST00000009789.14,ENSMUST00000182161.1	-,+,+	open_sea	59323026	59323922	-30404	TRUE	FALSE
chr10	59296467	59296468	cg28505097_TC21	CG	DCRD	-74620.5,-26828.5,74514.5	Septin10,P4ha1,Sowahc	ENSMUSG00000019917.10,ENSMUSG00000019916.14,ENSMUSG00000098188.1	ENSMUST00000165971.2,ENSMUST00000009789.14,ENSMUST00000182161.1	-,+,+	open_sea	59323026	59323922	-26559	TRUE	FALSE
chr10	59323026	59323027	cg28505341_BC21	CG	Promoter	-269.5	P4ha1	ENSMUSG00000019916.14	ENSMUST00000009789.14	+	cpg_island	59323026	59323922	0	TRUE	FALSE
chr10	59323042	59323043	cg28505342_BC21	CG	Promoter	-253.5	P4ha1	ENSMUSG00000019916.14	ENSMUST00000009789.14	+	cpg_island	59323026	59323922	0	TRUE	FALSE
chr10	59323065	59323066	cg28505344_TC21	CG	Promoter	-230.5	P4ha1	ENSMUSG00000019916.14	ENSMUST00000009789.14	+	cpg_island	59323026	59323922	0	TRUE	FALSE
chr10	59327164	59327165	cg28505463_BC21	CG	intron	21135.5	P4ha1	ENSMUSG00000019916.14	ENSMUST00000009789.14	+	cpg_shelve	59323026	59323922	3243	TRUE	FALSE
chr10	59354385	59354386	cg28505708_TC21	CG	exon	-10.5	P4ha1	ENSMUSG00000019916.14	ENSMUST00000009789.14	+	open_sea	59382952	59383351	-28567	TRUE	FALSE
chr10	59395043	59395044	cg28506128_TC21	CG	DCRD	-8616.5,46734.5,71747.5	Pla2g12b,Oit3,P4ha1	ENSMUSG00000009646.13,ENSMUSG00000009654.4,ENSMUSG00000019916.14	ENSMUST00000009790.13,ENSMUST00000009798.4,ENSMUST00000009789.14	+,-,+	cpg_shore	59395618	59395859	-575	TRUE	FALSE
chr10	59395198	59395199	cg28506133_TC21	CG	DCRD	-8461.5,46579.5,71902.5	Pla2g12b,Oit3,P4ha1	ENSMUSG00000009646.13,ENSMUSG00000009654.4,ENSMUSG00000019916.14	ENSMUST00000009790.13,ENSMUST00000009798.4,ENSMUST00000009789.14	+,-,+	cpg_shore	59395618	59395859	-420	FALSE	TRUE
chr10	59403667	59403668	cg28506222_TC21	CG	Promoter	7.5	Pla2g12b	ENSMUSG00000009646.13	ENSMUST00000009790.13	+	open_sea	59395618	59395859	7809	TRUE	FALSE
chr10	59403762	59403763	cg28506227_TC11	CG	Promoter	102.5	Pla2g12b	ENSMUSG00000009646.13	ENSMUST00000009790.13	+	open_sea	59395618	59395859	7904	TRUE	FALSE
chr10	59408124	59408125	cg28506281_TC21	CG	intron	4693.5	Pla2g12b	ENSMUSG00000009646.13	ENSMUST00000009790.13	+	open_sea	59395618	59395859	12266	TRUE	FALSE
chr10	59408200	59408201	cg28506283_TC21	CG	intron	4617.5	Pla2g12b	ENSMUSG00000009646.13	ENSMUST00000009790.13	+	open_sea	59395618	59395859	12342	TRUE	FALSE
chr10	59410982	59410983	cg28506324_BC21	CG	exon	38.5	Pla2g12b	ENSMUSG00000009646.13	ENSMUST00000009790.13	+	open_sea	59395618	59395859	15124	TRUE	FALSE
chr10	59410985	59410986	cg28506325_BC21	CG	exon	35.5	Pla2g12b	ENSMUSG00000009646.13	ENSMUST00000009790.13	+	open_sea	59395618	59395859	15127	TRUE	FALSE
chr10	59413924	59413925	cg28506344_TC21	CG	intron	-1106.5	Pla2g12b	ENSMUSG00000009646.13	ENSMUST00000009790.13	+	open_sea	59395618	59395859	18066	TRUE	FALSE
chr10	59416412	59416413	cg28506378_TC21	CG	exon	18.0	Pla2g12b	ENSMUSG00000009646.13	ENSMUST00000009790.13	+	open_sea	59395618	59395859	20554	TRUE	FALSE
chr10	59429949	59429950	cg28506555_BC11	CG	intron	-2418.5	Oit3	ENSMUSG00000009654.4	ENSMUST00000009798.4	-	open_sea	59395618	59395859	34091	TRUE	FALSE
chr10	59439642	59439643	cg28506694_TC21	CG	intron	7274.5	Oit3	ENSMUSG00000009654.4	ENSMUST00000009798.4	-	open_sea	59395618	59395859	43784	TRUE	FALSE
chr10	59440421	59440422	cg28506702_BC21	CG	intron	8053.5	Oit3	ENSMUSG00000009654.4	ENSMUST00000009798.4	-	open_sea	59395618	59395859	44563	TRUE	FALSE
chr10	59441821	59441822	cg28506717_BC21	CG	Promoter	-43.5	Oit3	ENSMUSG00000009654.4	ENSMUST00000009798.4	-	open_sea	59395618	59395859	45963	TRUE	FALSE
chr10	59441838	59441839	cg28506719_TC21	CG	Promoter	-60.5	Oit3	ENSMUSG00000009654.4	ENSMUST00000009798.4	-	open_sea	59395618	59395859	45980	TRUE	FALSE
chr10	59442072	59442073	cg28506724_BC21	CG	Promoter	-294.5	Oit3	ENSMUSG00000009654.4	ENSMUST00000009798.4	-	open_sea	59395618	59395859	46214	TRUE	FALSE
chr10	59443248	59443249	cg28506735_BC21	CG	Promoter	-1470.5	Oit3	ENSMUSG00000009654.4	ENSMUST00000009798.4	-	open_sea	59395618	59395859	47390	TRUE	FALSE
chr10	59443439	59443440	cg28506737_BC21	CG	DCRD	-1661.5,39779.5	Oit3,Pla2g12b	ENSMUSG00000009654.4,ENSMUSG00000009646.13	ENSMUST00000009798.4,ENSMUST00000009790.13	-,+	open_sea	59395618	59395859	47581	TRUE	FALSE
chr10	59443826	59443827	cg28506744_TC21	CG	DCRD	-2048.5,40166.5	Oit3,Pla2g12b	ENSMUSG00000009654.4,ENSMUSG00000009646.13	ENSMUST00000009798.4,ENSMUST00000009790.13	-,+	open_sea	59395618	59395859	47968	TRUE	FALSE
chr10	59447567	59447568	cg28506791_TC21	CG	3'-UTR	-316.0	Mcu	ENSMUSG00000009647.13	ENSMUST00000020312.12	-	open_sea	59395618	59395859	51709	TRUE	FALSE
chr10	59458130	59458131	cg28506958_BC21	CG	intron	-73707.5	Mcu	ENSMUSG00000009647.13	ENSMUST00000020312.12	-	open_sea	59395618	59395859	62272	TRUE	FALSE
chr10	59458241	59458242	cg28506960_TC21	CG	intron	-73596.5	Mcu	ENSMUSG00000009647.13	ENSMUST00000020312.12	-	open_sea	59395618	59395859	62383	TRUE	FALSE
chr10	59466532	59466533	cg28507071_BC11	CG	exon	26.5	Mcu	ENSMUSG00000009647.13	ENSMUST00000020312.12	-	open_sea	59395618	59395859	70674	TRUE	FALSE
chr10	59491116	59491117	cg28507306_BC11	CG	exon	-5.0	Mcu	ENSMUSG00000009647.13	ENSMUST00000020312.12	-	open_sea	59395618	59395859	95258	TRUE	FALSE
chr10	59494213	59494214	cg28507339_TC21	CG	intron	-37624.5	Mcu	ENSMUSG00000009647.13	ENSMUST00000020312.12	-	open_sea	59395618	59395859	98355	TRUE	FALSE
chr10	59502551	59502552	cg28507431_BC21	CG	intron	-29286.5	Mcu	ENSMUSG00000009647.13	ENSMUST00000020312.12	-	open_sea	59395618	59395859	106693	TRUE	FALSE
chr10	59523769	59523770	cg28507738_BC21	CG	intron	-8068.5	Mcu	ENSMUSG00000009647.13	ENSMUST00000020312.12	-	open_sea	59616123	59616735	-92354	TRUE	FALSE
chr10	59523910	59523911	cg28507743_BC11	CG	intron	-7927.5	Mcu	ENSMUSG00000009647.13	ENSMUST00000020312.12	-	open_sea	59616123	59616735	-92213	TRUE	FALSE
chr10	59524084	59524085	cg28507746_BC21	CG	intron	-7753.5	Mcu	ENSMUSG00000009647.13	ENSMUST00000020312.12	-	open_sea	59616123	59616735	-92039	TRUE	FALSE
chr10	59524386	59524387	cg28507749_TC21	CG	intron	-7451.5	Mcu	ENSMUSG00000009647.13	ENSMUST00000020312.12	-	open_sea	59616123	59616735	-91737	TRUE	FALSE
chr10	59524452	59524453	cg28507752_TC11	CG	intron	-7385.5	Mcu	ENSMUSG00000009647.13	ENSMUST00000020312.12	-	open_sea	59616123	59616735	-91671	TRUE	FALSE
chr10	59525273	59525274	cg28507768_BC21	CG	intron	-6564.5	Mcu	ENSMUSG00000009647.13	ENSMUST00000020312.12	-	open_sea	59616123	59616735	-90850	TRUE	FALSE
chr10	59540119	59540120	cg28507944_TC21	CG	intron	8281.5	Mcu	ENSMUSG00000009647.13	ENSMUST00000020312.12	-	open_sea	59616123	59616735	-76004	TRUE	FALSE
chr10	59545332	59545333	cg28508033_BC21	CG	intron	13494.5	Mcu	ENSMUSG00000009647.13	ENSMUST00000020312.12	-	open_sea	59616123	59616735	-70791	TRUE	FALSE
chr10	59567386	59567387	cg28508295_TC21	CG	intron	35548.5	Mcu	ENSMUSG00000009647.13	ENSMUST00000020312.12	-	open_sea	59616123	59616735	-48737	TRUE	FALSE
chr10	59568907	59568908	cg28508317_TC11	CG	intron	37069.5	Mcu	ENSMUSG00000009647.13	ENSMUST00000020312.12	-	open_sea	59616123	59616735	-47216	TRUE	FALSE
chr10	59568907	59568908	cg28508317_TO21	CG	intron	37069.5	Mcu	ENSMUSG00000009647.13	ENSMUST00000020312.12	-	open_sea	59616123	59616735	-47216	TRUE	FALSE
chr10	59570167	59570168	cg28508327_TC21	CG	intron	38329.5	Mcu	ENSMUSG00000009647.13	ENSMUST00000020312.12	-	open_sea	59616123	59616735	-45956	TRUE	FALSE
chr10	59570363	59570364	cg28508329_TC21	CG	intron	38525.5	Mcu	ENSMUSG00000009647.13	ENSMUST00000020312.12	-	open_sea	59616123	59616735	-45760	TRUE	FALSE
chr10	59575994	59575995	cg28508367_BC21	CG	intron	44156.5	Mcu	ENSMUSG00000009647.13	ENSMUST00000020312.12	-	open_sea	59616123	59616735	-40129	TRUE	FALSE
chr10	59576264	59576265	cg28508369_BC21	CG	intron	44426.5	Mcu	ENSMUSG00000009647.13	ENSMUST00000020312.12	-	open_sea	59616123	59616735	-39859	TRUE	FALSE
chr10	59577712	59577713	cg28508381_TC21	CG	intron	45874.5	Mcu	ENSMUSG00000009647.13	ENSMUST00000020312.12	-	open_sea	59616123	59616735	-38411	TRUE	FALSE
chr10	59589721	59589722	cg28508521_TC11	CG	intron	57883.5	Mcu	ENSMUSG00000009647.13	ENSMUST00000020312.12	-	open_sea	59616123	59616735	-26402	TRUE	FALSE
chr10	59603249	59603250	cg28508723_BC11	CG	intron	71411.5	Mcu	ENSMUSG00000009647.13	ENSMUST00000020312.12	-	open_sea	59616123	59616735	-12874	TRUE	FALSE
chr10	59604027	59604028	cg28508730_BC21	CG	intron	72189.5	Mcu	ENSMUSG00000009647.13	ENSMUST00000020312.12	-	open_sea	59616123	59616735	-12096	TRUE	FALSE
chr10	59611629	59611630	cg28508810_BC21	CG	intron	79791.5	Mcu	ENSMUSG00000009647.13	ENSMUST00000020312.12	-	open_sea	59616123	59616735	-4494	TRUE	FALSE
chr10	59614342	59614343	cg28508835_BC21	CG	intron	82504.5	Mcu	ENSMUSG00000009647.13	ENSMUST00000020312.12	-	cpg_shore	59616123	59616735	-1781	TRUE	FALSE
chr10	59614657	59614658	cg28508839_TC21	CG	intron	82819.5	Mcu	ENSMUSG00000009647.13	ENSMUST00000020312.12	-	cpg_shore	59616123	59616735	-1466	TRUE	FALSE
chr10	59614707	59614708	cg28508841_TC21	CG	intron	82869.5	Mcu	ENSMUSG00000009647.13	ENSMUST00000020312.12	-	cpg_shore	59616123	59616735	-1416	TRUE	FALSE
chr10	59615100	59615101	cg28508846_TC21	CG	intron	83262.5	Mcu	ENSMUSG00000009647.13	ENSMUST00000020312.12	-	cpg_shore	59616123	59616735	-1023	TRUE	FALSE
chr10	59615823	59615824	cg28508856_BC21	CG	intron	83985.5	Mcu	ENSMUSG00000009647.13	ENSMUST00000020312.12	-	cpg_shore	59616123	59616735	-300	TRUE	FALSE
chr10	59615962	59615963	cg28508863_BC21	CG	intron	84124.5	Mcu	ENSMUSG00000009647.13	ENSMUST00000020312.12	-	cpg_shore	59616123	59616735	-161	TRUE	FALSE
chr10	59616646	59616647	cg28508932_BC11	CG	Promoter	45.5	Mcu	ENSMUSG00000009647.13	ENSMUST00000020312.12	-	cpg_island	59616123	59616735	0	TRUE	FALSE
chr10	59616720	59616721	cg28508941_BC21	CG	Promoter	-28.5	Mcu	ENSMUSG00000009647.13	ENSMUST00000020312.12	-	cpg_island	59616123	59616735	0	TRUE	FALSE
chr10	59616814	59616815	cg28508944_BC21	CG	Promoter	-122.5	Mcu	ENSMUSG00000009647.13	ENSMUST00000020312.12	-	cpg_shore	59616123	59616735	80	TRUE	FALSE
chr10	59621531	59621532	cg28509008_BC21	CG	DCRD	-81086.5,-4839.5	Micu1,Mcu	ENSMUSG00000020111.15,ENSMUSG00000009647.13	ENSMUST00000179709.7,ENSMUST00000020312.12	+,-	open_sea	59616123	59616735	4797	TRUE	FALSE
chr10	59622728	59622729	cg28509023_TC21	CG	DCRD	-79889.5,-6036.5	Micu1,Mcu	ENSMUSG00000020111.15,ENSMUSG00000009647.13	ENSMUST00000179709.7,ENSMUST00000020312.12	+,-	open_sea	59616123	59616735	5994	TRUE	FALSE
chr10	59627295	59627296	cg28509073_BC21	CG	DCRD	-75322.5,-10603.5	Micu1,Mcu	ENSMUSG00000020111.15,ENSMUSG00000009647.13	ENSMUST00000179709.7,ENSMUST00000020312.12	+,-	open_sea	59616123	59616735	10561	TRUE	FALSE
chr10	59630507	59630508	cg28509112_TC21	CG	DCRD	-72110.5,-13815.5	Micu1,Mcu	ENSMUSG00000020111.15,ENSMUSG00000009647.13	ENSMUST00000179709.7,ENSMUST00000020312.12	+,-	open_sea	59616123	59616735	13773	TRUE	FALSE
chr10	59634972	59634973	cg28509133_TC21	CG	DCRD	-67645.5,-18280.5	Micu1,Mcu	ENSMUSG00000020111.15,ENSMUSG00000009647.13	ENSMUST00000179709.7,ENSMUST00000020312.12	+,-	open_sea	59616123	59616735	18238	TRUE	FALSE
chr10	59636938	59636939	cg28509149_BC21	CG	DCRD	-65679.5,-20246.5	Micu1,Mcu	ENSMUSG00000020111.15,ENSMUSG00000009647.13	ENSMUST00000179709.7,ENSMUST00000020312.12	+,-	open_sea	59616123	59616735	20204	TRUE	FALSE
chr10	59657074	59657075	cg28509349_BC21	CG	DCRD	-45543.5,-40382.5	Micu1,Mcu	ENSMUSG00000020111.15,ENSMUSG00000009647.13	ENSMUST00000179709.7,ENSMUST00000020312.12	+,-	open_sea	59616123	59616735	40340	TRUE	FALSE
chr10	59685921	59685922	cg28509551_BC21	CG	DCRD	-69229.5,-16696.5	Mcu,Micu1	ENSMUSG00000009647.13,ENSMUSG00000020111.15	ENSMUST00000020312.12,ENSMUST00000179709.7	-,+	open_sea	59702346	59702799	-16425	FALSE	TRUE
chr10	59702646	59702647	cg28509734_TC11	CG	Promoter	28.5	Micu1	ENSMUSG00000020111.15	ENSMUST00000179709.7	+	cpg_island	59702346	59702799	0	TRUE	FALSE
chr10	59708805	59708806	cg28509819_BC21	CG	intron	74499.0	Micu1	ENSMUSG00000020111.15	ENSMUST00000165563.7	+	open_sea	59702346	59702799	6007	TRUE	FALSE
chr10	59719860	59719861	cg28509931_TC21	CG	intron	63444.0	Micu1	ENSMUSG00000020111.15	ENSMUST00000165563.7	+	open_sea	59702346	59702799	17062	TRUE	FALSE
chr10	59725595	59725596	cg28509993_BC11	CG	intron	57709.0	Micu1	ENSMUSG00000020111.15	ENSMUST00000165563.7	+	open_sea	59702346	59702799	22797	TRUE	FALSE
chr10	59736494	59736495	cg28510133_BC21	CG	intron	46810.0	Micu1	ENSMUSG00000020111.15	ENSMUST00000165563.7	+	open_sea	59702346	59702799	33696	TRUE	FALSE
chr10	59740757	59740758	cg28510181_BC11	CG	exon	-16.5	Micu1	ENSMUSG00000020111.15	ENSMUST00000165563.7	+	open_sea	59702346	59702799	37959	TRUE	FALSE
chr10	59740774	59740775	cg28510182_BC21	CG	exon	-33.5	Micu1	ENSMUSG00000020111.15	ENSMUST00000165563.7	+	open_sea	59702346	59702799	37976	TRUE	FALSE
chr10	59747983	59747984	cg28510288_BC21	CG	intron	35321.0	Micu1	ENSMUSG00000020111.15	ENSMUST00000165563.7	+	open_sea	59702346	59702799	45185	TRUE	FALSE
chr10	59748511	59748512	cg28510292_TC21	CG	intron	34793.0	Micu1	ENSMUSG00000020111.15	ENSMUST00000165563.7	+	open_sea	59702346	59702799	45713	TRUE	FALSE
chr10	59753739	59753740	cg28510352_BC21	CG	intron	29565.0	Micu1	ENSMUSG00000020111.15	ENSMUST00000165563.7	+	open_sea	59702346	59702799	50941	TRUE	FALSE
chr10	59785222	59785223	cg28510766_BC11	CG	intron	-1918.0	Micu1	ENSMUSG00000020111.15	ENSMUST00000165563.7	+	open_sea	59702346	59702799	82424	TRUE	FALSE
chr10	59798507	59798508	cg28510935_TC21	CG	intron	-15203.0	Micu1	ENSMUSG00000020111.15	ENSMUST00000165563.7	+	open_sea	59879349	59879981	-80842	TRUE	FALSE
chr10	59800312	59800313	cg28510956_TC11	CG	intron	-17008.0	Micu1	ENSMUSG00000020111.15	ENSMUST00000165563.7	+	open_sea	59879349	59879981	-79037	TRUE	FALSE
chr10	59805397	59805398	cg28511017_TC11	CG	intron	-22093.0	Micu1	ENSMUSG00000020111.15	ENSMUST00000165563.7	+	open_sea	59879349	59879981	-73952	TRUE	FALSE
chr10	59806282	59806283	cg28511023_TC21	CG	intron	-22978.0	Micu1	ENSMUSG00000020111.15	ENSMUST00000165563.7	+	open_sea	59879349	59879981	-73067	TRUE	FALSE
chr10	59813112	59813113	cg28511094_BC21	CG	intron	-29808.0	Micu1	ENSMUSG00000020111.15	ENSMUST00000165563.7	+	open_sea	59879349	59879981	-66237	TRUE	FALSE
chr10	59821157	59821158	cg28511219_BC21	CG	intron	-37853.0	Micu1	ENSMUSG00000020111.15	ENSMUST00000165563.7	+	open_sea	59879349	59879981	-58192	TRUE	FALSE
chr10	59822502	59822503	cg28511235_BC21	CG	intron	-39198.0	Micu1	ENSMUSG00000020111.15	ENSMUST00000165563.7	+	open_sea	59879349	59879981	-56847	TRUE	FALSE
chr10	59825456	59825457	cg28511279_TC21	CG	intron	-42152.0	Micu1	ENSMUSG00000020111.15	ENSMUST00000165563.7	+	open_sea	59879349	59879981	-53893	TRUE	FALSE
chr10	59835609	59835610	cg28511410_BC11	CG	intron	-52305.0	Micu1	ENSMUSG00000020111.15	ENSMUST00000165563.7	+	open_sea	59879349	59879981	-43740	TRUE	FALSE
chr10	59844935	59844936	cg28511540_BC21	CG	intron	-61631.0	Micu1	ENSMUSG00000020111.15	ENSMUST00000165563.7	+	open_sea	59879349	59879981	-34414	TRUE	FALSE
chr10	59849767	59849768	cg28511611_TC21	CG	intron	-66463.0	Micu1	ENSMUSG00000020111.15	ENSMUST00000165563.7	+	open_sea	59879349	59879981	-29582	TRUE	FALSE
chr10	59871088	59871089	cg28511866_TC21	CG	DCRD	-8537.5,80745.5	Dnajb12,Ddit4	ENSMUSG00000020109.13,ENSMUSG00000020108.4	ENSMUST00000020309.6,ENSMUST00000020308.4	+,-	open_sea	59879349	59879981	-8261	TRUE	FALSE
chr10	59877838	59877839	cg28511965_BC21	CG	DCRD	-1787.5,73995.5	Dnajb12,Ddit4	ENSMUSG00000020109.13,ENSMUSG00000020108.4	ENSMUST00000020309.6,ENSMUST00000020308.4	+,-	cpg_shore	59879349	59879981	-1511	TRUE	FALSE
chr10	59877910	59877911	cg28511967_BC21	CG	DCRD	-1715.5,73923.5	Dnajb12,Ddit4	ENSMUSG00000020109.13,ENSMUSG00000020108.4	ENSMUST00000020309.6,ENSMUST00000020308.4	+,-	cpg_shore	59879349	59879981	-1439	TRUE	FALSE
chr10	59879349	59879350	cg28511990_BC21	CG	Promoter	-276.5	Dnajb12	ENSMUSG00000020109.13	ENSMUST00000020309.6	+	cpg_island	59879349	59879981	0	TRUE	FALSE
chr10	59879673	59879674	cg28512028_TC11	CG	Promoter	47.5	Dnajb12	ENSMUSG00000020109.13	ENSMUST00000020309.6	+	cpg_island	59879349	59879981	0	TRUE	FALSE
chr10	59879704	59879705	cg28512030_BC21	CG	Promoter	78.5	Dnajb12	ENSMUSG00000020109.13	ENSMUST00000020309.6	+	cpg_island	59879349	59879981	0	FALSE	TRUE
chr10	59879718	59879719	cg28512031_BC11	CG	Promoter	92.5	Dnajb12	ENSMUSG00000020109.13	ENSMUST00000020309.6	+	cpg_island	59879349	59879981	0	TRUE	FALSE
chr10	59881760	59881761	cg28512105_TC21	CG	intron	6436.0	Dnajb12	ENSMUSG00000020109.13	ENSMUST00000142819.7	+	cpg_shore	59879349	59879981	1780	TRUE	FALSE
chr10	59882070	59882071	cg28512110_BC11	CG	intron	6126.0	Dnajb12	ENSMUSG00000020109.13	ENSMUST00000142819.7	+	cpg_shelve	59879349	59879981	2090	TRUE	FALSE
chr10	59895271	59895272	cg28512316_TC21	CG	intron	-7075.0	Dnajb12	ENSMUSG00000020109.13	ENSMUST00000142819.7	+	open_sea	59879349	59879981	15291	TRUE	FALSE
chr10	59900217	59900218	cg28512402_BC21	CG	DCRD	20591.5,51616.5	Dnajb12,Ddit4	ENSMUSG00000020109.13,ENSMUSG00000020108.4	ENSMUST00000020309.6,ENSMUST00000020308.4	+,-	open_sea	59879349	59879981	20237	TRUE	FALSE
chr10	59901356	59901357	cg28512414_BC21	CG	DCRD	21730.5,50477.5	Dnajb12,Ddit4	ENSMUSG00000020109.13,ENSMUSG00000020108.4	ENSMUST00000020309.6,ENSMUST00000020308.4	+,-	open_sea	59879349	59879981	21376	TRUE	FALSE
chr10	59912975	59912976	cg28512581_TC21	CG	DCRD	-90351.5,33349.5,38858.5,90159.5	Ascc1,Dnajb12,Ddit4,Anapc16	ENSMUSG00000044475.14,ENSMUSG00000020109.13,ENSMUSG00000020108.4,ENSMUSG00000020107.10	ENSMUST00000164083.3,ENSMUST00000020309.6,ENSMUST00000020308.4,ENSMUST00000182898.7	+,+,-,-	open_sea	59879349	59879981	32995	TRUE	FALSE
chr10	59915780	59915781	cg28512606_TC21	CG	DCRD	-87546.5,36053.5,36154.5,87354.5	Ascc1,Ddit4,Dnajb12,Anapc16	ENSMUSG00000044475.14,ENSMUSG00000020108.4,ENSMUSG00000020109.13,ENSMUSG00000020107.10	ENSMUST00000164083.3,ENSMUST00000020308.4,ENSMUST00000020309.6,ENSMUST00000182898.7	+,-,+,-	open_sea	59951231	59952395	-35451	TRUE	FALSE
chr10	59916098	59916099	cg28512611_TC11	CG	DCRD	-87228.5,35735.5,36472.5,87036.5	Ascc1,Ddit4,Dnajb12,Anapc16	ENSMUSG00000044475.14,ENSMUSG00000020108.4,ENSMUSG00000020109.13,ENSMUSG00000020107.10	ENSMUST00000164083.3,ENSMUST00000020308.4,ENSMUST00000020309.6,ENSMUST00000182898.7	+,-,+,-	open_sea	59951231	59952395	-35133	TRUE	FALSE
chr10	59916686	59916687	cg28512621_TC21	CG	DCRD	-86640.5,35147.5,37060.5,86448.5	Ascc1,Ddit4,Dnajb12,Anapc16	ENSMUSG00000044475.14,ENSMUSG00000020108.4,ENSMUSG00000020109.13,ENSMUSG00000020107.10	ENSMUST00000164083.3,ENSMUST00000020308.4,ENSMUST00000020309.6,ENSMUST00000182898.7	+,-,+,-	open_sea	59951231	59952395	-34545	TRUE	FALSE
chr10	59919727	59919728	cg28512662_TC21	CG	DCRD	-83599.5,32106.5,40101.5,83407.5	Ascc1,Ddit4,Dnajb12,Anapc16	ENSMUSG00000044475.14,ENSMUSG00000020108.4,ENSMUSG00000020109.13,ENSMUSG00000020107.10	ENSMUST00000164083.3,ENSMUST00000020308.4,ENSMUST00000020309.6,ENSMUST00000182898.7	+,-,+,-	open_sea	59951231	59952395	-31504	TRUE	FALSE
chr10	59934333	59934334	cg28512860_BC11	CG	DCRD	-68993.5,17500.5,54707.5,68801.5	Ascc1,Ddit4,Dnajb12,Anapc16	ENSMUSG00000044475.14,ENSMUSG00000020108.4,ENSMUSG00000020109.13,ENSMUSG00000020107.10	ENSMUST00000164083.3,ENSMUST00000020308.4,ENSMUST00000020309.6,ENSMUST00000182898.7	+,-,+,-	open_sea	59951231	59952395	-16898	TRUE	FALSE
chr10	59942198	59942199	cg28512918_TC11	CG	DCRD	-61128.5,9635.5,60936.5,62572.5	Ascc1,Ddit4,Anapc16,Dnajb12	ENSMUSG00000044475.14,ENSMUSG00000020108.4,ENSMUSG00000020107.10,ENSMUSG00000020109.13	ENSMUST00000164083.3,ENSMUST00000020308.4,ENSMUST00000182898.7,ENSMUST00000020309.6	+,-,-,+	open_sea	59951231	59952395	-9033	TRUE	FALSE
chr10	59942907	59942908	cg28512940_TC21	CG	DCRD	-60419.5,8926.5,60227.5,63281.5	Ascc1,Ddit4,Anapc16,Dnajb12	ENSMUSG00000044475.14,ENSMUSG00000020108.4,ENSMUSG00000020107.10,ENSMUSG00000020109.13	ENSMUST00000164083.3,ENSMUST00000020308.4,ENSMUST00000182898.7,ENSMUST00000020309.6	+,-,-,+	open_sea	59951231	59952395	-8324	TRUE	FALSE
chr10	59950021	59950022	cg28513023_BC21	CG	3'-UTR	-82.0	Ddit4	ENSMUSG00000020108.4	ENSMUST00000020308.4	-	cpg_shore	59951231	59952395	-1210	TRUE	FALSE
chr10	59950817	59950818	cg28513042_TC21	CG	exon	468.5	Ddit4	ENSMUSG00000020108.4	ENSMUST00000020308.4	-	cpg_shore	59951231	59952395	-414	FALSE	TRUE
chr10	59951612	59951613	cg28513095_BC21	CG	Promoter	221.5	Ddit4	ENSMUSG00000020108.4	ENSMUST00000020308.4	-	cpg_island	59951231	59952395	0	FALSE	TRUE
chr10	59951754	59951755	cg28513105_BC11	CG	Promoter	79.5	Ddit4	ENSMUSG00000020108.4	ENSMUST00000020308.4	-	cpg_island	59951231	59952395	0	TRUE	FALSE
chr10	59952596	59952597	cg28513159_TC21	CG	Promoter	-762.5	Ddit4	ENSMUSG00000020108.4	ENSMUST00000020308.4	-	cpg_shore	59951231	59952395	202	FALSE	TRUE
chr10	59952653	59952654	cg28513162_BC21	CG	Promoter	-819.5	Ddit4	ENSMUSG00000020108.4	ENSMUST00000020308.4	-	cpg_shore	59951231	59952395	259	TRUE	FALSE
chr10	59957306	59957307	cg28513231_TC21	CG	DCRD	-46020.5,-5472.5,45828.5,77680.5	Ascc1,Ddit4,Anapc16,Dnajb12	ENSMUSG00000044475.14,ENSMUSG00000020108.4,ENSMUSG00000020107.10,ENSMUSG00000020109.13	ENSMUST00000164083.3,ENSMUST00000020308.4,ENSMUST00000182898.7,ENSMUST00000020309.6	+,-,-,+	open_sea	59951231	59952395	4912	TRUE	FALSE
chr10	59959721	59959722	cg28513273_BC21	CG	DCRD	-43605.5,-7887.5,43413.5,80095.5	Ascc1,Ddit4,Anapc16,Dnajb12	ENSMUSG00000044475.14,ENSMUSG00000020108.4,ENSMUSG00000020107.10,ENSMUSG00000020109.13	ENSMUST00000164083.3,ENSMUST00000020308.4,ENSMUST00000182898.7,ENSMUST00000020309.6	+,-,-,+	open_sea	59951231	59952395	7327	TRUE	FALSE
chr10	59968045	59968046	cg28513378_BC21	CG	DCRD	-35281.5,-16211.5,35089.5,88419.5	Ascc1,Ddit4,Anapc16,Dnajb12	ENSMUSG00000044475.14,ENSMUSG00000020108.4,ENSMUSG00000020107.10,ENSMUSG00000020109.13	ENSMUST00000164083.3,ENSMUST00000020308.4,ENSMUST00000182898.7,ENSMUST00000020309.6	+,-,-,+	open_sea	59951231	59952395	15651	TRUE	FALSE
chr10	59972112	59972113	cg28513437_TC21	CG	DCRD	-31214.5,-20278.5,31022.5,92486.5	Ascc1,Ddit4,Anapc16,Dnajb12	ENSMUSG00000044475.14,ENSMUSG00000020108.4,ENSMUSG00000020107.10,ENSMUSG00000020109.13	ENSMUST00000164083.3,ENSMUST00000020308.4,ENSMUST00000182898.7,ENSMUST00000020309.6	+,-,-,+	open_sea	59951231	59952395	19718	TRUE	FALSE
chr10	59974252	59974253	cg28513461_BC21	CG	DCRD	-29074.5,-22418.5,28882.5,94626.5	Ascc1,Ddit4,Anapc16,Dnajb12	ENSMUSG00000044475.14,ENSMUSG00000020108.4,ENSMUSG00000020107.10,ENSMUSG00000020109.13	ENSMUST00000164083.3,ENSMUST00000020308.4,ENSMUST00000182898.7,ENSMUST00000020309.6	+,-,-,+	open_sea	59951231	59952395	21858	TRUE	FALSE
chr10	59976806	59976807	cg28513486_TC21	CG	DCRD	-26520.5,-24972.5,26328.5,97180.5	Ascc1,Ddit4,Anapc16,Dnajb12	ENSMUSG00000044475.14,ENSMUSG00000020108.4,ENSMUSG00000020107.10,ENSMUSG00000020109.13	ENSMUST00000164083.3,ENSMUST00000020308.4,ENSMUST00000182898.7,ENSMUST00000020309.6	+,-,-,+	open_sea	59951231	59952395	24412	TRUE	FALSE
chr10	59977105	59977106	cg28513490_BC21	CG	DCRD	-26221.5,-25271.5,26029.5,97479.5	Ascc1,Ddit4,Anapc16,Dnajb12	ENSMUSG00000044475.14,ENSMUSG00000020108.4,ENSMUSG00000020107.10,ENSMUSG00000020109.13	ENSMUST00000164083.3,ENSMUST00000020308.4,ENSMUST00000182898.7,ENSMUST00000020309.6	+,-,-,+	open_sea	59951231	59952395	24711	TRUE	FALSE
chr10	59977931	59977932	cg28513499_BC11	CG	DCRD	-26097.5,-25395.5,25203.5,98305.5	Ddit4,Ascc1,Anapc16,Dnajb12	ENSMUSG00000020108.4,ENSMUSG00000044475.14,ENSMUSG00000020107.10,ENSMUSG00000020109.13	ENSMUST00000020308.4,ENSMUST00000164083.3,ENSMUST00000182898.7,ENSMUST00000020309.6	-,+,-,+	open_sea	60002780	60003293	-24849	TRUE	FALSE
chr10	59978751	59978752	cg28513502_BC11	CG	DCRD	-26917.5,-24575.5,24383.5,99125.5	Ddit4,Ascc1,Anapc16,Dnajb12	ENSMUSG00000020108.4,ENSMUSG00000044475.14,ENSMUSG00000020107.10,ENSMUSG00000020109.13	ENSMUST00000020308.4,ENSMUST00000164083.3,ENSMUST00000182898.7,ENSMUST00000020309.6	-,+,-,+	open_sea	60002780	60003293	-24029	TRUE	FALSE
chr10	59990851	59990852	cg28513672_TC21	CG	exon	-18.5	Anapc16	ENSMUSG00000020107.10	ENSMUST00000182898.7	-	open_sea	60002780	60003293	-11929	TRUE	FALSE
chr10	59991437	59991438	cg28513682_BC21	CG	intron	-3834.5	Anapc16	ENSMUSG00000020107.10	ENSMUST00000182898.7	-	open_sea	60002780	60003293	-11343	TRUE	FALSE
chr10	59991890	59991891	cg28513689_TC21	CG	intron	-3381.5	Anapc16	ENSMUSG00000020107.10	ENSMUST00000182898.7	-	open_sea	60002780	60003293	-10890	TRUE	FALSE
chr10	60002576	60002577	cg28513831_TC21	CG	Promoter	-750.5	Ascc1	ENSMUSG00000044475.14	ENSMUST00000164083.3	+	cpg_shore	60002780	60003293	-204	TRUE	FALSE
chr10	60002623	60002624	cg28513832_TC21	CG	Promoter	-703.5	Ascc1	ENSMUSG00000044475.14	ENSMUST00000164083.3	+	cpg_shore	60002780	60003293	-157	TRUE	FALSE
chr10	60003266	60003267	cg28513889_TC21	CG	Promoter	-131.5,-60.5	Anapc16,Ascc1	ENSMUSG00000020107.10,ENSMUSG00000044475.14	ENSMUST00000182898.7,ENSMUST00000164083.3	-,+	cpg_island	60002780	60003293	0	TRUE	FALSE
chr10	60003277	60003278	cg28513890_BC21	CG	Promoter	-142.5,-49.5	Anapc16,Ascc1	ENSMUSG00000020107.10,ENSMUSG00000044475.14	ENSMUST00000182898.7,ENSMUST00000164083.3	-,+	cpg_island	60002780	60003293	0	TRUE	FALSE
chr10	60003291	60003292	cg28513891_TC11	CG	Promoter	-156.5,-35.5	Anapc16,Ascc1	ENSMUSG00000020107.10,ENSMUSG00000044475.14	ENSMUST00000182898.7,ENSMUST00000164083.3	-,+	cpg_island	60002780	60003293	0	TRUE	FALSE
chr10	60005494	60005495	cg28513937_BC21	CG	intron	45918.0	Ascc1	ENSMUSG00000044475.14	ENSMUST00000050516.13	+	cpg_shelve	60002780	60003293	2202	TRUE	FALSE
chr10	60009507	60009508	cg28513976_TC21	CG	intron	41905.0	Ascc1	ENSMUSG00000044475.14	ENSMUST00000050516.13	+	open_sea	60002780	60003293	6215	TRUE	FALSE
chr10	60009631	60009632	cg28513981_BC21	CG	intron	41781.0	Ascc1	ENSMUSG00000044475.14	ENSMUST00000050516.13	+	open_sea	60002780	60003293	6339	TRUE	FALSE
chr10	60053971	60053972	cg28514474_BC21	CG	intron	-2559.0	Ascc1	ENSMUSG00000044475.14	ENSMUST00000050516.13	+	open_sea	60002780	60003293	50679	TRUE	FALSE
chr10	60061679	60061680	cg28514531_TC21	CG	intron	-10267.0	Ascc1	ENSMUSG00000044475.14	ENSMUST00000050516.13	+	open_sea	60106380	60107798	-44701	TRUE	FALSE
chr10	60070896	60070897	cg28514619_TC21	CG	intron	-19484.0	Ascc1	ENSMUSG00000044475.14	ENSMUST00000050516.13	+	open_sea	60106380	60107798	-35484	FALSE	TRUE
chr10	60078351	60078352	cg28514707_BC11	CG	intron	-26939.0	Ascc1	ENSMUSG00000044475.14	ENSMUST00000050516.13	+	open_sea	60106380	60107798	-28029	TRUE	FALSE
chr10	60078411	60078412	cg28514709_TC11	CG	intron	-26999.0	Ascc1	ENSMUSG00000044475.14	ENSMUST00000050516.13	+	open_sea	60106380	60107798	-27969	TRUE	FALSE
chr10	60080994	60080995	cg28514734_BC21	CG	intron	-29582.0	Ascc1	ENSMUSG00000044475.14	ENSMUST00000050516.13	+	open_sea	60106380	60107798	-25386	TRUE	FALSE
chr10	60081624	60081625	cg28514749_BC11	CG	intron	-30212.0	Ascc1	ENSMUSG00000044475.14	ENSMUST00000050516.13	+	open_sea	60106380	60107798	-24756	TRUE	FALSE
chr10	60082290	60082291	cg28514759_TC11	CG	intron	-30878.0	Ascc1	ENSMUSG00000044475.14	ENSMUST00000050516.13	+	open_sea	60106380	60107798	-24090	TRUE	FALSE
chr10	60097269	60097270	cg28514915_TC21	CG	intron	-45857.0	Ascc1	ENSMUSG00000044475.14	ENSMUST00000050516.13	+	open_sea	60106380	60107798	-9111	TRUE	FALSE
chr10	60105286	60105287	cg28515011_BC21	CG	Promoter	-932.5	Spock2	ENSMUSG00000058297.16	ENSMUST00000121820.8	+	cpg_shore	60106380	60107798	-1094	TRUE	FALSE
chr10	60106192	60106193	cg28515032_TC21	CG	Promoter	-26.5	Spock2	ENSMUSG00000058297.16	ENSMUST00000121820.8	+	cpg_shore	60106380	60107798	-188	TRUE	FALSE
chr10	60106227	60106228	cg28515033_TC21	CG	Promoter	8.5	Spock2	ENSMUSG00000058297.16	ENSMUST00000121820.8	+	cpg_shore	60106380	60107798	-153	TRUE	FALSE
chr10	60106323	60106324	cg28515038_BC21	CG	Promoter	104.5	Spock2	ENSMUSG00000058297.16	ENSMUST00000121820.8	+	cpg_shore	60106380	60107798	-57	TRUE	FALSE
chr10	60106603	60106604	cg28515059_BC21	CG	Promoter	384.5	Spock2	ENSMUSG00000058297.16	ENSMUST00000121820.8	+	cpg_island	60106380	60107798	0	TRUE	FALSE
chr10	60106768	60106769	cg28515082_TC11	CG	intron	13940.0	Spock2	ENSMUSG00000058297.16	ENSMUST00000121820.8	+	cpg_island	60106380	60107798	0	TRUE	FALSE
chr10	60115264	60115265	cg28515258_TC21	CG	intron	5444.0	Spock2	ENSMUSG00000058297.16	ENSMUST00000121820.8	+	open_sea	60106380	60107798	7467	TRUE	FALSE
chr10	60117004	60117005	cg28515284_BC11	CG	intron	3704.0	Spock2	ENSMUSG00000058297.16	ENSMUST00000121820.8	+	open_sea	60106380	60107798	9207	TRUE	FALSE
chr10	60126465	60126466	cg28515425_BC21	CG	intron	-5757.0	Spock2	ENSMUSG00000058297.16	ENSMUST00000121820.8	+	open_sea	60106380	60107798	18668	TRUE	FALSE
chr10	60126873	60126874	cg28515432_BC11	CG	exon	69.5	Spock2	ENSMUSG00000058297.16	ENSMUST00000121820.8	+	open_sea	60106380	60107798	19076	TRUE	FALSE
chr10	60126970	60126971	cg28515434_BC21	CG	exon	-27.5	Spock2	ENSMUSG00000058297.16	ENSMUST00000121820.8	+	open_sea	60106380	60107798	19173	TRUE	FALSE
chr10	60131196	60131197	cg28515483_TC21	CG	exon	-44.0	Spock2	ENSMUSG00000058297.16	ENSMUST00000121820.8	+	open_sea	60106380	60107798	23399	TRUE	FALSE
chr10	60136760	60136761	cg28515590_BC21	CG	DCRD	30541.5,82499.5	Spock2,Chst3	ENSMUSG00000058297.16,ENSMUSG00000057337.13	ENSMUST00000121820.8,ENSMUST00000135158.8	+,-	open_sea	60106380	60107798	28963	TRUE	FALSE
chr10	60138248	60138249	cg28515612_TC21	CG	DCRD	32029.5,81011.5	Spock2,Chst3	ENSMUSG00000058297.16,ENSMUSG00000057337.13	ENSMUST00000121820.8,ENSMUST00000135158.8	+,-	open_sea	60106380	60107798	30451	TRUE	FALSE
chr10	60139531	60139532	cg28515631_BC21	CG	DCRD	33312.5,79728.5	Spock2,Chst3	ENSMUSG00000058297.16,ENSMUSG00000057337.13	ENSMUST00000121820.8,ENSMUST00000135158.8	+,-	open_sea	60106380	60107798	31734	TRUE	FALSE
chr10	60169610	60169611	cg28515943_TC21	CG	DCRD	49649.5,63391.5	Chst3,Spock2	ENSMUSG00000057337.13,ENSMUSG00000058297.16	ENSMUST00000135158.8,ENSMUST00000121820.8	-,+	open_sea	60185807	60186648	-16197	TRUE	FALSE
chr10	60170581	60170582	cg28515945_BC21	CG	DCRD	48678.5,64362.5	Chst3,Spock2	ENSMUSG00000057337.13,ENSMUSG00000058297.16	ENSMUST00000135158.8,ENSMUST00000121820.8	-,+	open_sea	60185807	60186648	-15226	TRUE	FALSE
chr10	60171009	60171010	cg28515950_TC21	CG	DCRD	48250.5,64790.5	Chst3,Spock2	ENSMUSG00000057337.13,ENSMUSG00000058297.16	ENSMUST00000135158.8,ENSMUST00000121820.8	-,+	open_sea	60185807	60186648	-14798	TRUE	FALSE
chr10	60176006	60176007	cg28516022_TC11	CG	DCRD	43253.5,69787.5	Chst3,Spock2	ENSMUSG00000057337.13,ENSMUSG00000058297.16	ENSMUST00000135158.8,ENSMUST00000121820.8	-,+	open_sea	60185807	60186648	-9801	TRUE	FALSE
chr10	60185877	60185878	cg28516110_BC21	CG	exon	1670.0	Chst3	ENSMUSG00000057337.13	ENSMUST00000135158.8	-	cpg_island	60185807	60186648	0	TRUE	FALSE
chr10	60185917	60185918	cg28516112_BC21	CG	exon	1710.0	Chst3	ENSMUSG00000057337.13	ENSMUST00000135158.8	-	cpg_island	60185807	60186648	0	TRUE	FALSE
chr10	60186292	60186293	cg28516142_TC21	CG	exon	2085.0	Chst3	ENSMUSG00000057337.13	ENSMUST00000135158.8	-	cpg_island	60185807	60186648	0	TRUE	FALSE
chr10	60188177	60188178	cg28516188_TC21	CG	exon	-18.0	Chst3	ENSMUSG00000057337.13	ENSMUST00000135158.8	-	cpg_shore	60185807	60186648	1530	TRUE	FALSE
chr10	60188224	60188225	cg28516190_BC21	CG	exon	29.0	Chst3	ENSMUSG00000057337.13	ENSMUST00000135158.8	-	cpg_shore	60185807	60186648	1577	TRUE	FALSE
chr10	60191379	60191380	cg28516228_TC21	CG	intron	-9016.5	Chst3	ENSMUSG00000057337.13	ENSMUST00000135158.8	-	open_sea	60185807	60186648	4732	TRUE	FALSE
chr10	60194395	60194396	cg28516280_TC21	CG	intron	-6000.5	Chst3	ENSMUSG00000057337.13	ENSMUST00000135158.8	-	open_sea	60185807	60186648	7748	TRUE	FALSE
chr10	60194409	60194410	cg28516281_BC11	CG	intron	-5986.5	Chst3	ENSMUSG00000057337.13	ENSMUST00000135158.8	-	open_sea	60185807	60186648	7762	TRUE	FALSE
chr10	60195385	60195386	cg28516303_TC21	CG	intron	-5010.5	Chst3	ENSMUSG00000057337.13	ENSMUST00000135158.8	-	open_sea	60185807	60186648	8738	TRUE	FALSE
chr10	60195417	60195418	cg28516304_BC21	CG	intron	-4978.5	Chst3	ENSMUSG00000057337.13	ENSMUST00000135158.8	-	open_sea	60185807	60186648	8770	TRUE	FALSE
chr10	60203889	60203890	cg28516428_BC11	CG	intron	3493.5	Chst3	ENSMUSG00000057337.13	ENSMUST00000135158.8	-	open_sea	60218758	60219462	-14869	TRUE	FALSE
chr10	60210945	60210946	cg28516504_BC21	CG	intron	10549.5	Chst3	ENSMUSG00000057337.13	ENSMUST00000135158.8	-	open_sea	60218758	60219462	-7813	TRUE	FALSE
chr10	60213423	60213424	cg28516529_BC21	CG	intron	13027.5	Chst3	ENSMUSG00000057337.13	ENSMUST00000135158.8	-	open_sea	60218758	60219462	-5335	TRUE	FALSE
chr10	60213486	60213487	cg28516531_TC21	CG	intron	13090.5	Chst3	ENSMUSG00000057337.13	ENSMUST00000135158.8	-	open_sea	60218758	60219462	-5272	TRUE	FALSE
chr10	60217941	60217942	cg28516579_BC11	CG	intron	17545.5	Chst3	ENSMUSG00000057337.13	ENSMUST00000135158.8	-	cpg_shore	60218758	60219462	-817	TRUE	FALSE
chr10	60219180	60219181	cg28516659_TC11	CG	Promoter	79.5	Chst3	ENSMUSG00000057337.13	ENSMUST00000135158.8	-	cpg_island	60218758	60219462	0	FALSE	TRUE
chr10	60219654	60219655	cg28516684_TC21	CG	Promoter	-394.5	Chst3	ENSMUSG00000057337.13	ENSMUST00000135158.8	-	cpg_shore	60218758	60219462	193	TRUE	FALSE
chr10	60246632	60246633	cg28516998_BC21	CG	DCRD	-30995.5,-27372.5	Psap,Chst3	ENSMUSG00000004207.14,ENSMUSG00000057337.13	ENSMUST00000179238.7,ENSMUST00000135158.8	+,-	open_sea	60218758	60219462	27171	TRUE	FALSE
chr10	60246954	60246955	cg28517001_TC11	CG	DCRD	-99896.5,-30673.5,-27694.5	Vsir,Psap,Chst3	ENSMUSG00000020101.14,ENSMUSG00000004207.14,ENSMUSG00000057337.13	ENSMUST00000020301.13,ENSMUST00000179238.7,ENSMUST00000135158.8	+,+,-	open_sea	60218758	60219462	27493	TRUE	FALSE
chr10	60249389	60249390	cg28517030_BC21	CG	DCRD	-97461.5,-30129.5,-28238.5	Vsir,Chst3,Psap	ENSMUSG00000020101.14,ENSMUSG00000057337.13,ENSMUSG00000004207.14	ENSMUST00000020301.13,ENSMUST00000135158.8,ENSMUST00000179238.7	+,-,+	open_sea	60277457	60277947	-28068	FALSE	TRUE
chr10	60252434	60252435	cg28517072_BC21	CG	DCRD	-94416.5,-33174.5,-25193.5	Vsir,Chst3,Psap	ENSMUSG00000020101.14,ENSMUSG00000057337.13,ENSMUSG00000004207.14	ENSMUST00000020301.13,ENSMUST00000135158.8,ENSMUST00000179238.7	+,-,+	open_sea	60277457	60277947	-25023	TRUE	FALSE
chr10	60260314	60260315	cg28517164_TC21	CG	DCRD	-86536.5,-41054.5,-17313.5	Vsir,Chst3,Psap	ENSMUSG00000020101.14,ENSMUSG00000057337.13,ENSMUSG00000004207.14	ENSMUST00000020301.13,ENSMUST00000135158.8,ENSMUST00000179238.7	+,-,+	open_sea	60277457	60277947	-17143	TRUE	FALSE
chr10	60277457	60277458	cg28517378_BC21	CG	Promoter	-170.5	Psap	ENSMUSG00000004207.14	ENSMUST00000179238.7	+	cpg_island	60277457	60277947	0	TRUE	FALSE
chr10	60277725	60277726	cg28517403_TC21	CG	Promoter	97.5	Psap	ENSMUSG00000004207.14	ENSMUST00000179238.7	+	cpg_island	60277457	60277947	0	TRUE	FALSE
chr10	60279402	60279403	cg28517452_BC21	CG	intron	10710.0	Psap	ENSMUSG00000004207.14	ENSMUST00000179238.7	+	cpg_shore	60277457	60277947	1456	TRUE	FALSE
chr10	60280643	60280644	cg28517471_TC11	CG	intron	9469.0	Psap	ENSMUSG00000004207.14	ENSMUST00000179238.7	+	cpg_shelve	60277457	60277947	2697	TRUE	FALSE
chr10	60281100	60281101	cg28517476_BC21	CG	intron	9012.0	Psap	ENSMUSG00000004207.14	ENSMUST00000179238.7	+	cpg_shelve	60277457	60277947	3154	TRUE	FALSE
chr10	60282110	60282111	cg28517488_BC21	CG	intron	8002.0	Psap	ENSMUSG00000004207.14	ENSMUST00000179238.7	+	open_sea	60277457	60277947	4164	TRUE	FALSE
chr10	60282433	60282434	cg28517494_TC21	CG	intron	7679.0	Psap	ENSMUSG00000004207.14	ENSMUST00000179238.7	+	open_sea	60277457	60277947	4487	TRUE	FALSE
chr10	60282508	60282509	cg28517496_BC21	CG	intron	7604.0	Psap	ENSMUSG00000004207.14	ENSMUST00000179238.7	+	open_sea	60277457	60277947	4562	TRUE	FALSE
chr10	60283711	60283712	cg28517515_BC21	CG	intron	6401.0	Psap	ENSMUSG00000004207.14	ENSMUST00000179238.7	+	open_sea	60277457	60277947	5765	TRUE	FALSE
chr10	60284476	60284477	cg28517521_BC21	CG	intron	5636.0	Psap	ENSMUSG00000004207.14	ENSMUST00000179238.7	+	open_sea	60277457	60277947	6530	TRUE	FALSE
chr10	60284511	60284512	cg28517523_TC21	CG	intron	5601.0	Psap	ENSMUSG00000004207.14	ENSMUST00000179238.7	+	open_sea	60277457	60277947	6565	TRUE	FALSE
chr10	60285873	60285874	cg28517548_BC21	CG	intron	4239.0	Psap	ENSMUSG00000004207.14	ENSMUST00000179238.7	+	open_sea	60277457	60277947	7927	TRUE	FALSE
chr10	60286288	60286289	cg28517554_TC11	CG	intron	3824.0	Psap	ENSMUSG00000004207.14	ENSMUST00000179238.7	+	open_sea	60277457	60277947	8342	TRUE	FALSE
chr10	60288088	60288089	cg28517576_BC21	CG	intron	2024.0	Psap	ENSMUSG00000004207.14	ENSMUST00000179238.7	+	open_sea	60277457	60277947	10142	TRUE	FALSE
chr10	60300067	60300068	cg28517770_TC21	CG	intron	-9955.0	Psap	ENSMUSG00000004207.14	ENSMUST00000179238.7	+	cpg_shelve	60303323	60303537	-3256	TRUE	FALSE
chr10	60300868	60300869	cg28517789_BC21	CG	exon	-41.0	Psap	ENSMUSG00000004207.14	ENSMUST00000179238.7	+	cpg_shelve	60303323	60303537	-2455	TRUE	FALSE
chr10	60302348	60302349	cg28517815_TC21	CG	3'-UTR	-186.5	Psap	ENSMUSG00000004207.14	ENSMUST00000179238.7	+	cpg_shore	60303323	60303537	-975	TRUE	FALSE
chr10	60303411	60303412	cg28517836_BC21	CG	exon	186.5	Cdh23	ENSMUSG00000012819.15	ENSMUST00000105464.8	-	cpg_island	60303323	60303537	0	TRUE	FALSE
chr10	60304933	60304934	cg28517878_BC21	CG	exon	47.5	Cdh23	ENSMUSG00000012819.15	ENSMUST00000105464.8	-	cpg_shore	60303323	60303537	1397	TRUE	FALSE
chr10	60306190	60306191	cg28517900_TC21	CG	exon	21.5	Cdh23	ENSMUSG00000012819.15	ENSMUST00000105464.8	-	cpg_shelve	60303323	60303537	2654	TRUE	FALSE
chr10	60323535	60323536	cg28518189_TC11	CG	exon	17.5	Cdh23	ENSMUSG00000012819.15	ENSMUST00000105464.8	-	open_sea	60303323	60303537	19999	TRUE	FALSE
chr10	60346664	60346665	cg28518494_TC21	CG	Promoter	-186.5	Vsir	ENSMUSG00000020101.14	ENSMUST00000020301.13	+	cpg_shore	60346827	60347059	-163	TRUE	FALSE
chr10	60346709	60346710	cg28518495_BC11	CG	Promoter	-141.5	Vsir	ENSMUSG00000020101.14	ENSMUST00000020301.13	+	cpg_shore	60346827	60347059	-118	TRUE	FALSE
chr10	60347117	60347118	cg28518524_TC21	CG	Promoter	266.5	Vsir	ENSMUSG00000020101.14	ENSMUST00000020301.13	+	cpg_shore	60346827	60347059	59	TRUE	FALSE
chr10	60348589	60348590	cg28518547_TC21	CG	intron	-151030.5,11178.0	Cdh23,Vsir	ENSMUSG00000012819.15,ENSMUSG00000020101.14	ENSMUST00000105464.8,ENSMUST00000020301.13	-,+	cpg_shore	60346827	60347059	1531	TRUE	FALSE
chr10	60349237	60349238	cg28518552_BC21	CG	intron	-150382.5,10530.0	Cdh23,Vsir	ENSMUSG00000012819.15,ENSMUSG00000020101.14	ENSMUST00000105464.8,ENSMUST00000020301.13	-,+	cpg_shelve	60346827	60347059	2179	TRUE	FALSE
chr10	60349250	60349251	cg28518553_BC21	CG	intron	-150369.5,10517.0	Cdh23,Vsir	ENSMUSG00000012819.15,ENSMUSG00000020101.14	ENSMUST00000105464.8,ENSMUST00000020301.13	-,+	cpg_shelve	60346827	60347059	2192	TRUE	FALSE
chr10	60351995	60351996	cg28518579_BC11	CG	intron	-147624.5,7772.0	Cdh23,Vsir	ENSMUSG00000012819.15,ENSMUSG00000020101.14	ENSMUST00000105464.8,ENSMUST00000020301.13	-,+	open_sea	60346827	60347059	4937	TRUE	FALSE
chr10	60353321	60353322	cg28518594_TC21	CG	intron	-146298.5,6446.0	Cdh23,Vsir	ENSMUSG00000012819.15,ENSMUSG00000020101.14	ENSMUST00000105464.8,ENSMUST00000020301.13	-,+	open_sea	60346827	60347059	6263	TRUE	FALSE
chr10	60357992	60357993	cg28518650_BC21	CG	exon	62.0	Vsir	ENSMUSG00000020101.14	ENSMUST00000020301.13	+	open_sea	60346827	60347059	10934	TRUE	FALSE
chr10	60359622	60359623	cg28518672_TC21	CG	intron	-139997.5,145.0	Cdh23,Vsir	ENSMUSG00000012819.15,ENSMUSG00000020101.14	ENSMUST00000105464.8,ENSMUST00000020301.13	-,+	open_sea	60346827	60347059	12564	TRUE	FALSE
chr10	60362280	60362281	cg28518705_BC21	CG	intron	-137339.5,-2513.0	Cdh23,Vsir	ENSMUSG00000012819.15,ENSMUSG00000020101.14	ENSMUST00000105464.8,ENSMUST00000020301.13	-,+	open_sea	60346827	60347059	15222	TRUE	FALSE
chr10	60370382	60370383	cg28518794_BC21	CG	3'-UTR	428.0	Vsir	ENSMUSG00000020101.14	ENSMUST00000020301.13	+	open_sea	60346827	60347059	23324	TRUE	FALSE
chr10	60371708	60371709	cg28518811_BC21	CG	3'-UTR	-898.0	Vsir	ENSMUSG00000020101.14	ENSMUST00000020301.13	+	open_sea	60346827	60347059	24650	TRUE	FALSE
chr10	60374225	60374226	cg28518836_TC11	CG	intron	-125394.5	Cdh23	ENSMUSG00000012819.15	ENSMUST00000105464.8	-	open_sea	60346827	60347059	27167	TRUE	FALSE
chr10	60378312	60378313	cg28518897_TC21	CG	intron	-121307.5	Cdh23	ENSMUSG00000012819.15	ENSMUST00000105464.8	-	open_sea	60346827	60347059	31254	TRUE	FALSE
chr10	60380026	60380027	cg28518919_BC21	CG	intron	-119593.5	Cdh23	ENSMUSG00000012819.15	ENSMUST00000105464.8	-	open_sea	60346827	60347059	32968	TRUE	FALSE
chr10	60381512	60381513	cg28518939_BC11	CG	intron	-118107.5	Cdh23	ENSMUSG00000012819.15	ENSMUST00000105464.8	-	open_sea	60346827	60347059	34454	TRUE	FALSE
chr10	60381592	60381593	cg28518945_BC21	CG	intron	-118027.5	Cdh23	ENSMUSG00000012819.15	ENSMUST00000105464.8	-	open_sea	60346827	60347059	34534	TRUE	FALSE
chr10	60384235	60384236	cg28518979_TC21	CG	intron	-115384.5	Cdh23	ENSMUSG00000012819.15	ENSMUST00000105464.8	-	open_sea	60346827	60347059	37177	FALSE	TRUE
chr10	60399602	60399603	cg28519205_BC21	CG	Promoter	-123.5	Gm17455	ENSMUSG00000090439.3	ENSMUST00000164428.2	+	open_sea	60346827	60347059	52544	TRUE	FALSE
chr10	60399921	60399922	cg28519210_TC21	CG	Promoter	195.5	Gm17455	ENSMUSG00000090439.3	ENSMUST00000164428.2	+	open_sea	60346827	60347059	52863	TRUE	FALSE
chr10	60400059	60400060	cg28519212_BC21	CG	Promoter	333.5	Gm17455	ENSMUSG00000090439.3	ENSMUST00000164428.2	+	open_sea	60346827	60347059	53001	TRUE	FALSE
chr10	60400552	60400553	cg28519220_BC21	CG	intron	-99067.5,1090.0	Cdh23,Gm17455	ENSMUSG00000012819.15,ENSMUSG00000090439.3	ENSMUST00000105464.8,ENSMUST00000164428.2	-,+	open_sea	60346827	60347059	53494	TRUE	FALSE
chr10	60400941	60400942	cg28519225_TC11	CG	intron	-98678.5,701.0	Cdh23,Gm17455	ENSMUSG00000012819.15,ENSMUSG00000090439.3	ENSMUST00000105464.8,ENSMUST00000164428.2	-,+	open_sea	60346827	60347059	53883	TRUE	FALSE
chr10	60403013	60403014	cg28519248_BC21	CG	exon	242.5	Gm17455	ENSMUSG00000090439.3	ENSMUST00000164428.2	+	open_sea	60346827	60347059	55955	TRUE	FALSE
chr10	60403288	60403289	cg28519262_BC21	CG	exon	-32.5	Gm17455	ENSMUSG00000090439.3	ENSMUST00000164428.2	+	open_sea	60346827	60347059	56230	TRUE	FALSE
chr10	60422599	60422600	cg28519521_BC21	CG	intron	-77020.5	Cdh23	ENSMUSG00000012819.15	ENSMUST00000105464.8	-	open_sea	60346827	60347059	75541	TRUE	FALSE
chr10	60437393	60437394	cg28519722_BC21	CG	intron	-62226.5	Cdh23	ENSMUSG00000012819.15	ENSMUST00000105464.8	-	open_sea	60346827	60347059	90335	TRUE	FALSE
chr10	60437547	60437548	cg28519723_BC21	CG	intron	-62072.5	Cdh23	ENSMUSG00000012819.15	ENSMUST00000105464.8	-	open_sea	60346827	60347059	90489	TRUE	FALSE
chr10	60443277	60443278	cg28519780_BC21	CG	intron	-56342.5	Cdh23	ENSMUSG00000012819.15	ENSMUST00000105464.8	-	open_sea	60346827	60347059	96219	TRUE	FALSE
chr10	60447457	60447458	cg28519825_BC21	CG	intron	-52162.5	Cdh23	ENSMUSG00000012819.15	ENSMUST00000105464.8	-	open_sea	60346827	60347059	100399	TRUE	FALSE
chr10	60455119	60455120	cg28519926_BC21	CG	intron	-44500.5	Cdh23	ENSMUSG00000012819.15	ENSMUST00000105464.8	-	open_sea	60346827	60347059	108061	TRUE	FALSE
chr10	60455492	60455493	cg28519931_TC11	CG	intron	-44127.5	Cdh23	ENSMUSG00000012819.15	ENSMUST00000105464.8	-	open_sea	60346827	60347059	108434	TRUE	FALSE
chr10	60466133	60466134	cg28520065_BC21	CG	exon	56.0	Cdh23	ENSMUSG00000012819.15	ENSMUST00000105464.8	-	open_sea	60346827	60347059	119075	TRUE	FALSE
chr10	60470303	60470304	cg28520103_TC11	CG	intron	-29316.5	Cdh23	ENSMUSG00000012819.15	ENSMUST00000105464.8	-	open_sea	60346827	60347059	123245	TRUE	FALSE
chr10	60471783	60471784	cg28520128_BC21	CG	intron	-27836.5	Cdh23	ENSMUSG00000012819.15	ENSMUST00000105464.8	-	open_sea	60346827	60347059	124725	TRUE	FALSE
chr10	60493330	60493331	cg28520352_BC11	CG	intron	-6289.5	Cdh23	ENSMUSG00000012819.15	ENSMUST00000105464.8	-	open_sea	60346827	60347059	146272	TRUE	FALSE
chr10	60498619	60498620	cg28520414_TC11	CG	intron	-1000.5	Cdh23	ENSMUSG00000012819.15	ENSMUST00000105464.8	-	open_sea	60346827	60347059	151561	TRUE	FALSE
chr10	60505130	60505131	cg28520485_BC11	CG	intron	5510.5	Cdh23	ENSMUSG00000012819.15	ENSMUST00000105464.8	-	open_sea	60346827	60347059	158072	TRUE	FALSE
chr10	60524228	60524229	cg28520694_TC21	CG	intron	24608.5	Cdh23	ENSMUSG00000012819.15	ENSMUST00000105464.8	-	open_sea	60685947	60686341	-161719	TRUE	FALSE
chr10	60527922	60527923	cg28520749_TC21	CG	intron	28302.5	Cdh23	ENSMUSG00000012819.15	ENSMUST00000105464.8	-	open_sea	60685947	60686341	-158025	TRUE	FALSE
chr10	60558526	60558527	cg28521030_TC21	CG	intron	58906.5	Cdh23	ENSMUSG00000012819.15	ENSMUST00000105464.8	-	open_sea	60685947	60686341	-127421	TRUE	FALSE
chr10	60560852	60560853	cg28521047_BC21	CG	intron	61232.5	Cdh23	ENSMUSG00000012819.15	ENSMUST00000105464.8	-	open_sea	60685947	60686341	-125095	TRUE	FALSE
chr10	60571436	60571437	cg28521182_BC21	CG	intron	71816.5	Cdh23	ENSMUSG00000012819.15	ENSMUST00000105464.8	-	open_sea	60685947	60686341	-114511	TRUE	FALSE
chr10	60577637	60577638	cg28521254_BC21	CG	intron	78017.5	Cdh23	ENSMUSG00000012819.15	ENSMUST00000105464.8	-	open_sea	60685947	60686341	-108310	TRUE	FALSE
chr10	60580996	60580997	cg28521304_TC21	CG	intron	81376.5	Cdh23	ENSMUSG00000012819.15	ENSMUST00000105464.8	-	open_sea	60685947	60686341	-104951	TRUE	FALSE
chr10	60595457	60595458	cg28521473_BC11	CG	intron	95837.5	Cdh23	ENSMUSG00000012819.15	ENSMUST00000105464.8	-	open_sea	60685947	60686341	-90490	TRUE	FALSE
chr10	60596303	60596304	cg28521485_TC21	CG	intron	96683.5	Cdh23	ENSMUSG00000012819.15	ENSMUST00000105464.8	-	open_sea	60685947	60686341	-89644	TRUE	FALSE
chr10	60607047	60607048	cg28521639_TC21	CG	intron	107427.5	Cdh23	ENSMUSG00000012819.15	ENSMUST00000105464.8	-	open_sea	60685947	60686341	-78900	TRUE	FALSE
chr10	60607277	60607278	cg28521642_TC11	CG	intron	107657.5	Cdh23	ENSMUSG00000012819.15	ENSMUST00000105464.8	-	open_sea	60685947	60686341	-78670	TRUE	FALSE
chr10	60618218	60618219	cg28521760_TC21	CG	intron	118598.5	Cdh23	ENSMUSG00000012819.15	ENSMUST00000105464.8	-	open_sea	60685947	60686341	-67729	TRUE	FALSE
chr10	60619608	60619609	cg28521777_TC21	CG	intron	119988.5	Cdh23	ENSMUSG00000012819.15	ENSMUST00000105464.8	-	open_sea	60685947	60686341	-66339	TRUE	FALSE
chr10	60623092	60623093	cg28521817_BC21	CG	intron	123472.5	Cdh23	ENSMUSG00000012819.15	ENSMUST00000105464.8	-	open_sea	60685947	60686341	-62855	TRUE	FALSE
chr10	60657068	60657069	cg28522252_TC21	CG	intron	157448.5	Cdh23	ENSMUSG00000012819.15	ENSMUST00000105464.8	-	open_sea	60685947	60686341	-28879	TRUE	FALSE
chr10	60657202	60657203	cg28522253_BC21	CG	intron	157582.5	Cdh23	ENSMUSG00000012819.15	ENSMUST00000105464.8	-	open_sea	60685947	60686341	-28745	TRUE	FALSE
chr10	60670396	60670397	cg28522409_TC21	CG	intron	170776.5	Cdh23	ENSMUSG00000012819.15	ENSMUST00000105464.8	-	open_sea	60685947	60686341	-15551	TRUE	FALSE
chr10	60675302	60675303	cg28522469_TC21	CG	intron	175682.5	Cdh23	ENSMUSG00000012819.15	ENSMUST00000105464.8	-	open_sea	60685947	60686341	-10645	TRUE	FALSE
chr10	60686193	60686194	cg28522615_BC21	CG	intron	186573.5	Cdh23	ENSMUSG00000012819.15	ENSMUST00000105464.8	-	cpg_island	60685947	60686341	0	TRUE	FALSE
chr10	60686317	60686318	cg28522623_TC11	CG	intron	186697.5	Cdh23	ENSMUSG00000012819.15	ENSMUST00000105464.8	-	cpg_island	60685947	60686341	0	TRUE	FALSE
chr10	60686327	60686328	cg28522624_TC11	CG	intron	186707.5	Cdh23	ENSMUSG00000012819.15	ENSMUST00000105464.8	-	cpg_island	60685947	60686341	0	TRUE	FALSE
chr10	60686397	60686398	cg28522626_TC21	CG	intron	186777.5	Cdh23	ENSMUSG00000012819.15	ENSMUST00000105464.8	-	cpg_shore	60685947	60686341	57	TRUE	FALSE
chr10	60688264	60688265	cg28522768_BC21	CG	intron	188644.5	Cdh23	ENSMUSG00000012819.15	ENSMUST00000105464.8	-	cpg_shore	60686587	60687780	485	TRUE	FALSE
chr10	60691772	60691773	cg28522821_BC21	CG	intron	192152.5	Cdh23	ENSMUSG00000012819.15	ENSMUST00000105464.8	-	cpg_shelve	60686587	60687780	3993	TRUE	FALSE
chr10	60696522	60696523	cg28522885_BC21	CG	Promoter	-32.5	Cdh23	ENSMUSG00000012819.15	ENSMUST00000105464.8	-	open_sea	60686587	60687780	8743	TRUE	FALSE
chr10	60696631	60696632	cg28522887_TC21	CG	Promoter	-141.5	Cdh23	ENSMUSG00000012819.15	ENSMUST00000105464.8	-	open_sea	60686587	60687780	8852	TRUE	FALSE
chr10	60697227	60697228	cg28522896_TC21	CG	Promoter	-737.5	Cdh23	ENSMUSG00000012819.15	ENSMUST00000105464.8	-	open_sea	60686587	60687780	9448	TRUE	FALSE
chr10	60699630	60699631	cg28522933_TC21	CG	DCRD	-3140.5,53151.5	Cdh23,Slc29a3	ENSMUSG00000012819.15,ENSMUSG00000020100.15	ENSMUST00000105464.8,ENSMUST00000117513.7	-,-	open_sea	60686587	60687780	11851	TRUE	FALSE
chr10	60706246	60706247	cg28523010_TC21	CG	DCRD	-9756.5,46535.5	Cdh23,Slc29a3	ENSMUSG00000012819.15,ENSMUSG00000020100.15	ENSMUST00000105464.8,ENSMUST00000117513.7	-,-	open_sea	60686587	60687780	18467	TRUE	FALSE
chr10	60706287	60706288	cg28523011_TC21	CG	DCRD	-9797.5,46494.5	Cdh23,Slc29a3	ENSMUSG00000012819.15,ENSMUSG00000020100.15	ENSMUST00000105464.8,ENSMUST00000117513.7	-,-	open_sea	60686587	60687780	18508	TRUE	FALSE
chr10	60711393	60711394	cg28523077_TC11	CG	DCRD	-14903.5,41388.5	Cdh23,Slc29a3	ENSMUSG00000012819.15,ENSMUSG00000020100.15	ENSMUST00000105464.8,ENSMUST00000117513.7	-,-	open_sea	60686587	60687780	23614	TRUE	FALSE
chr10	60737256	60737257	cg28523444_TC21	CG	intron	4829.5	Slc29a3	ENSMUSG00000020100.15	ENSMUST00000117513.7	-	open_sea	60752587	60752945	-15331	TRUE	FALSE
chr10	60737555	60737556	cg28523454_TC21	CG	intron	5128.5	Slc29a3	ENSMUSG00000020100.15	ENSMUST00000117513.7	-	open_sea	60752587	60752945	-15032	TRUE	FALSE
chr10	60747709	60747710	cg28523572_BC21	CG	intron	15282.5	Slc29a3	ENSMUSG00000020100.15	ENSMUST00000117513.7	-	open_sea	60752587	60752945	-4878	TRUE	FALSE
chr10	60752742	60752743	cg28523640_BC21	CG	Promoter	39.5	Slc29a3	ENSMUSG00000020100.15	ENSMUST00000117513.7	-	cpg_island	60752587	60752945	0	TRUE	FALSE
chr10	60752927	60752928	cg28523654_TC21	CG	Promoter	-145.5	Slc29a3	ENSMUSG00000020100.15	ENSMUST00000117513.7	-	cpg_island	60752587	60752945	0	TRUE	FALSE
chr10	60752943	60752944	cg28523655_BC11	CG	Promoter	-161.5	Slc29a3	ENSMUSG00000020100.15	ENSMUST00000117513.7	-	cpg_island	60752587	60752945	0	TRUE	FALSE
chr10	60776007	60776008	cg28523985_BC21	CG	intron	-21079.5	Unc5b	ENSMUSG00000020099.8	ENSMUST00000077925.6	-	cpg_shore	60777432	60777674	-1425	TRUE	FALSE
chr10	60780600	60780601	cg28524095_TC21	CG	intron	-16486.5	Unc5b	ENSMUSG00000020099.8	ENSMUST00000077925.6	-	cpg_shelve	60777432	60777674	2927	TRUE	FALSE
chr10	60793209	60793210	cg28524281_BC21	CG	intron	-3877.5	Unc5b	ENSMUSG00000020099.8	ENSMUST00000077925.6	-	open_sea	60777432	60777674	15536	TRUE	FALSE
chr10	60793458	60793459	cg28524286_BC21	CG	intron	-3628.5	Unc5b	ENSMUSG00000020099.8	ENSMUST00000077925.6	-	open_sea	60777432	60777674	15785	TRUE	FALSE
chr10	60797832	60797833	cg28524358_BC21	CG	intron	745.5	Unc5b	ENSMUSG00000020099.8	ENSMUST00000077925.6	-	open_sea	60777432	60777674	20159	TRUE	FALSE
chr10	60798688	60798689	cg28524375_TC21	CG	intron	1601.5	Unc5b	ENSMUSG00000020099.8	ENSMUST00000077925.6	-	open_sea	60777432	60777674	21015	TRUE	FALSE
chr10	60799716	60799717	cg28524390_BC11	CG	intron	2629.5	Unc5b	ENSMUSG00000020099.8	ENSMUST00000077925.6	-	open_sea	60777432	60777674	22043	TRUE	FALSE
chr10	60801941	60801942	cg28524438_TC21	CG	intron	4854.5	Unc5b	ENSMUSG00000020099.8	ENSMUST00000077925.6	-	open_sea	60777432	60777674	24268	TRUE	FALSE
chr10	60804187	60804188	cg28524468_BC21	CG	intron	7100.5	Unc5b	ENSMUSG00000020099.8	ENSMUST00000077925.6	-	open_sea	60830546	60831810	-26359	TRUE	FALSE
chr10	60805553	60805554	cg28524494_BC21	CG	intron	8466.5	Unc5b	ENSMUSG00000020099.8	ENSMUST00000077925.6	-	open_sea	60830546	60831810	-24993	TRUE	FALSE
chr10	60813247	60813248	cg28524634_BC21	CG	intron	16160.5	Unc5b	ENSMUSG00000020099.8	ENSMUST00000077925.6	-	open_sea	60830546	60831810	-17299	FALSE	TRUE
chr10	60816813	60816814	cg28524677_BC21	CG	intron	19726.5	Unc5b	ENSMUSG00000020099.8	ENSMUST00000077925.6	-	open_sea	60830546	60831810	-13733	FALSE	TRUE
chr10	60817017	60817018	cg28524680_TC21	CG	intron	19930.5	Unc5b	ENSMUSG00000020099.8	ENSMUST00000077925.6	-	open_sea	60830546	60831810	-13529	FALSE	TRUE
chr10	60817353	60817354	cg28524689_BC21	CG	intron	20266.5	Unc5b	ENSMUSG00000020099.8	ENSMUST00000077925.6	-	open_sea	60830546	60831810	-13193	TRUE	FALSE
chr10	60818134	60818135	cg28524696_BC21	CG	intron	21047.5	Unc5b	ENSMUSG00000020099.8	ENSMUST00000077925.6	-	open_sea	60830546	60831810	-12412	TRUE	FALSE
chr10	60819808	60819809	cg28524725_TC21	CG	intron	22721.5	Unc5b	ENSMUSG00000020099.8	ENSMUST00000077925.6	-	open_sea	60830546	60831810	-10738	TRUE	FALSE
chr10	60825253	60825254	cg28524808_TC21	CG	intron	28166.5	Unc5b	ENSMUSG00000020099.8	ENSMUST00000077925.6	-	open_sea	60830546	60831810	-5293	TRUE	FALSE
chr10	60829366	60829367	cg28524898_BC21	CG	intron	32279.5	Unc5b	ENSMUSG00000020099.8	ENSMUST00000077925.6	-	cpg_shore	60830546	60831810	-1180	TRUE	FALSE
chr10	60830273	60830274	cg28524915_TC21	CG	intron	33186.5	Unc5b	ENSMUSG00000020099.8	ENSMUST00000077925.6	-	cpg_shore	60830546	60831810	-273	TRUE	FALSE
chr10	60830770	60830771	cg28524944_TC21	CG	intron	33683.5	Unc5b	ENSMUSG00000020099.8	ENSMUST00000077925.6	-	cpg_island	60830546	60831810	0	TRUE	FALSE
chr10	60830992	60830993	cg28524959_BC11	CG	intron	33905.5	Unc5b	ENSMUSG00000020099.8	ENSMUST00000077925.6	-	cpg_island	60830546	60831810	0	TRUE	FALSE
chr10	60831889	60831890	cg28525068_TC21	CG	Promoter	-308.5	Unc5b	ENSMUSG00000020099.8	ENSMUST00000077925.6	-	cpg_shore	60830546	60831810	80	TRUE	FALSE
chr10	60832051	60832052	cg28525072_BC21	CG	Promoter	-470.5	Unc5b	ENSMUSG00000020099.8	ENSMUST00000077925.6	-	cpg_shore	60830546	60831810	242	TRUE	FALSE
chr10	60832962	60832963	cg28525087_TC11	CG	Promoter	-1381.5	Unc5b	ENSMUSG00000020099.8	ENSMUST00000077925.6	-	cpg_shore	60830546	60831810	1153	TRUE	FALSE
chr10	60834794	60834795	cg28525118_BC21	CG	DCRD	-82012.5,-3213.5	Slc29a3,Unc5b	ENSMUSG00000020100.15,ENSMUSG00000020099.8	ENSMUST00000117513.7,ENSMUST00000077925.6	-,-	cpg_shelve	60830546	60831810	2985	TRUE	FALSE
chr10	60839367	60839368	cg28525195_BC11	CG	DCRD	-86585.5,-7786.5	Slc29a3,Unc5b	ENSMUSG00000020100.15,ENSMUSG00000020099.8	ENSMUST00000117513.7,ENSMUST00000077925.6	-,-	open_sea	60830546	60831810	7558	TRUE	FALSE
chr10	60852256	60852257	cg28525345_TC11	CG	DCRD	-99474.5,-20675.5	Slc29a3,Unc5b	ENSMUSG00000020100.15,ENSMUSG00000020099.8	ENSMUST00000117513.7,ENSMUST00000077925.6	-,-	open_sea	60830546	60831810	20447	TRUE	FALSE
chr10	60862711	60862712	cg28525462_TC21	CG	DCRD	-31130.5	Unc5b	ENSMUSG00000020099.8	ENSMUST00000077925.6	-	open_sea	60830546	60831810	30902	TRUE	FALSE
chr10	60862820	60862821	cg28525466_TC21	CG	DCRD	-31239.5	Unc5b	ENSMUSG00000020099.8	ENSMUST00000077925.6	-	open_sea	60830546	60831810	31011	TRUE	FALSE
chr10	60872921	60872922	cg28525569_TC11	CG	DCRD	-41340.5	Unc5b	ENSMUSG00000020099.8	ENSMUST00000077925.6	-	open_sea	60830546	60831810	41112	TRUE	FALSE
chr10	60892893	60892894	cg28525810_TC21	CG	DCRD	-61312.5	Unc5b	ENSMUSG00000020099.8	ENSMUST00000077925.6	-	open_sea	60830546	60831810	61084	TRUE	FALSE
chr10	60913844	60913845	cg28526016_BC21	CG	DCRD	-82263.5	Unc5b	ENSMUSG00000020099.8	ENSMUST00000077925.6	-	open_sea	60830546	60831810	82035	TRUE	FALSE
chr10	60918334	60918335	cg28526073_TC21	CG	DCRD	-86753.5	Unc5b	ENSMUSG00000020099.8	ENSMUST00000077925.6	-	open_sea	60830546	60831810	86525	TRUE	FALSE
chr10	60922817	60922818	cg28526117_TC21	CG	DCRD	-91236.5	Unc5b	ENSMUSG00000020099.8	ENSMUST00000077925.6	-	open_sea	60830546	60831810	91008	TRUE	FALSE
chr10	60922933	60922934	cg28526119_TC21	CG	DCRD	-91352.5	Unc5b	ENSMUSG00000020099.8	ENSMUST00000077925.6	-	open_sea	60830546	60831810	91124	TRUE	FALSE
chr10	60923106	60923107	cg28526120_BC11	CG	DCRD	-91525.5	Unc5b	ENSMUSG00000020099.8	ENSMUST00000077925.6	-	open_sea	60830546	60831810	91297	TRUE	FALSE
chr10	60926092	60926093	cg28526155_BC11	CG	DCRD	-94511.5	Unc5b	ENSMUSG00000020099.8	ENSMUST00000077925.6	-	open_sea	60830546	60831810	94283	TRUE	FALSE
chr10	60935746	60935747	cg28526302_TC21	CG	intergenic	nan	nan	nan	nan	nan	open_sea	60830546	60831810	103937	TRUE	FALSE
chr10	60936119	60936120	cg28526307_BC21	CG	intergenic	nan	nan	nan	nan	nan	open_sea	60830546	60831810	104310	TRUE	FALSE
chr10	60936138	60936139	cg28526308_BC21	CG	intergenic	nan	nan	nan	nan	nan	open_sea	60830546	60831810	104329	TRUE	FALSE
chr10	60937302	60937303	cg28526330_BC11	CG	intergenic	nan	nan	nan	nan	nan	open_sea	60830546	60831810	105493	TRUE	FALSE
chr10	60937824	60937825	cg28526339_TC21	CG	intergenic	nan	nan	nan	nan	nan	open_sea	60830546	60831810	106015	TRUE	FALSE
chr10	60938119	60938120	cg28526340_TC21	CG	intergenic	nan	nan	nan	nan	nan	open_sea	60830546	60831810	106310	TRUE	FALSE
chr10	60958148	60958149	cg28526564_BC21	CG	intergenic	nan	nan	nan	nan	nan	open_sea	60830546	60831810	126339	TRUE	FALSE
chr10	60960548	60960549	cg28526603_TC21	CG	intergenic	nan	nan	nan	nan	nan	open_sea	60830546	60831810	128739	TRUE	FALSE
chr10	60960626	60960627	cg28526604_TC21	CG	intergenic	nan	nan	nan	nan	nan	open_sea	61089319	61089587	-128693	TRUE	FALSE
chr10	60961933	60961934	cg28526623_TC11	CG	intergenic	nan	nan	nan	nan	nan	open_sea	61089319	61089587	-127386	TRUE	FALSE
chr10	60981708	60981709	cg28526814_TC11	CG	intergenic	nan	nan	nan	nan	nan	open_sea	61089319	61089587	-107611	TRUE	FALSE
chr10	60981733	60981734	cg28526815_TC21	CG	intergenic	nan	nan	nan	nan	nan	open_sea	61089319	61089587	-107586	TRUE	FALSE
chr10	60998423	60998424	cg28527003_BC21	CG	DCRD	-90935.5	Pcbd1	ENSMUSG00000020098.7	ENSMUST00000020298.7	+	open_sea	61089319	61089587	-90896	TRUE	FALSE
chr10	61005904	61005905	cg28527095_BC21	CG	DCRD	-83454.5	Pcbd1	ENSMUSG00000020098.7	ENSMUST00000020298.7	+	open_sea	61089319	61089587	-83415	FALSE	TRUE
chr10	61028746	61028747	cg28527332_TC21	CG	DCRD	-60612.5	Pcbd1	ENSMUSG00000020098.7	ENSMUST00000020298.7	+	open_sea	61089319	61089587	-60573	TRUE	FALSE
chr10	61031412	61031413	cg28527364_BC21	CG	DCRD	-57946.5	Pcbd1	ENSMUSG00000020098.7	ENSMUST00000020298.7	+	open_sea	61089319	61089587	-57907	TRUE	FALSE
chr10	61031441	61031442	cg28527365_TC21	CG	DCRD	-57917.5	Pcbd1	ENSMUSG00000020098.7	ENSMUST00000020298.7	+	open_sea	61089319	61089587	-57878	TRUE	FALSE
chr10	61040051	61040052	cg28527495_BC21	CG	DCRD	-49307.5	Pcbd1	ENSMUSG00000020098.7	ENSMUST00000020298.7	+	open_sea	61089319	61089587	-49268	TRUE	FALSE
chr10	61041891	61041892	cg28527518_BC11	CG	DCRD	-47467.5	Pcbd1	ENSMUSG00000020098.7	ENSMUST00000020298.7	+	open_sea	61089319	61089587	-47428	TRUE	FALSE
chr10	61042100	61042101	cg28527523_BC21	CG	DCRD	-47258.5	Pcbd1	ENSMUSG00000020098.7	ENSMUST00000020298.7	+	open_sea	61089319	61089587	-47219	TRUE	FALSE
chr10	61043317	61043318	cg28527528_TC21	CG	DCRD	-46041.5	Pcbd1	ENSMUSG00000020098.7	ENSMUST00000020298.7	+	open_sea	61089319	61089587	-46002	TRUE	FALSE
chr10	61049033	61049034	cg28527589_BC21	CG	DCRD	-40325.5,98610.5	Pcbd1,Sgpl1	ENSMUSG00000020098.7,ENSMUSG00000020097.14	ENSMUST00000020298.7,ENSMUST00000122259.7	+,-	open_sea	61089319	61089587	-40286	TRUE	FALSE
chr10	61051744	61051745	cg28527621_TC21	CG	DCRD	-37614.5,95899.5	Pcbd1,Sgpl1	ENSMUSG00000020098.7,ENSMUSG00000020097.14	ENSMUST00000020298.7,ENSMUST00000122259.7	+,-	open_sea	61089319	61089587	-37575	TRUE	FALSE
chr10	61052040	61052041	cg28527624_TC11	CG	DCRD	-37318.5,95603.5	Pcbd1,Sgpl1	ENSMUSG00000020098.7,ENSMUSG00000020097.14	ENSMUST00000020298.7,ENSMUST00000122259.7	+,-	open_sea	61089319	61089587	-37279	TRUE	FALSE
chr10	61065658	61065659	cg28527811_BC11	CG	DCRD	-23700.5,81985.5	Pcbd1,Sgpl1	ENSMUSG00000020098.7,ENSMUSG00000020097.14	ENSMUST00000020298.7,ENSMUST00000122259.7	+,-	open_sea	61089319	61089587	-23661	TRUE	FALSE
chr10	61078830	61078831	cg28527965_TC21	CG	DCRD	-93155.5,-10528.5,68813.5	Tbata,Pcbd1,Sgpl1	ENSMUSG00000020096.21,ENSMUSG00000020098.7,ENSMUSG00000020097.14	ENSMUST00000035894.11,ENSMUST00000020298.7,ENSMUST00000122259.7	+,+,-	open_sea	61089319	61089587	-10489	TRUE	FALSE
chr10	61081062	61081063	cg28528000_BC21	CG	DCRD	-90923.5,-8296.5,66581.5	Tbata,Pcbd1,Sgpl1	ENSMUSG00000020096.21,ENSMUSG00000020098.7,ENSMUSG00000020097.14	ENSMUST00000035894.11,ENSMUST00000020298.7,ENSMUST00000122259.7	+,+,-	open_sea	61089319	61089587	-8257	TRUE	FALSE
chr10	61086682	61086683	cg28528077_BC21	CG	DCRD	-85303.5,-2676.5,60961.5	Tbata,Pcbd1,Sgpl1	ENSMUSG00000020096.21,ENSMUSG00000020098.7,ENSMUSG00000020097.14	ENSMUST00000035894.11,ENSMUST00000020298.7,ENSMUST00000122259.7	+,+,-	cpg_shelve	61089319	61089587	-2637	TRUE	FALSE
chr10	61089134	61089135	cg28528100_BC21	CG	Promoter	-224.5	Pcbd1	ENSMUSG00000020098.7	ENSMUST00000020298.7	+	cpg_shore	61089319	61089587	-185	TRUE	FALSE
chr10	61089585	61089586	cg28528124_BC21	CG	Promoter	226.5	Pcbd1	ENSMUSG00000020098.7	ENSMUST00000020298.7	+	cpg_island	61089319	61089587	0	TRUE	FALSE
chr10	61093851	61093852	cg28528167_TC21	CG	exon	214.0	Pcbd1	ENSMUSG00000020098.7	ENSMUST00000020298.7	+	open_sea	61089319	61089587	4265	TRUE	FALSE
chr10	61112272	61112273	cg28528352_BC21	CG	exon	46.5	Sgpl1	ENSMUSG00000020097.14	ENSMUST00000122259.7	-	open_sea	61089319	61089587	22686	TRUE	FALSE
chr10	61125219	61125220	cg28528431_BC21	CG	intron	2061.5	Sgpl1	ENSMUSG00000020097.14	ENSMUST00000092498.11	-	open_sea	61146271	61147967	-21052	TRUE	FALSE
chr10	61146206	61146207	cg28528510_TC21	CG	intron	23048.5	Sgpl1	ENSMUSG00000020097.14	ENSMUST00000092498.11	-	cpg_shore	61146271	61147967	-65	TRUE	FALSE
chr10	61146622	61146623	cg28528551_TC11	CG	intron	23464.5	Sgpl1	ENSMUSG00000020097.14	ENSMUST00000092498.11	-	cpg_island	61146271	61147967	0	TRUE	FALSE
chr10	61147922	61147923	cg28528648_BC11	CG	Promoter	-278.5	Sgpl1	ENSMUSG00000020097.14	ENSMUST00000122259.7	-	cpg_island	61146271	61147967	0	TRUE	FALSE
chr10	61148016	61148017	cg28528656_BC21	CG	Promoter	-372.5	Sgpl1	ENSMUSG00000020097.14	ENSMUST00000122259.7	-	cpg_shore	61146271	61147967	50	FALSE	TRUE
chr10	61155458	61155459	cg28528720_TC21	CG	DCRD	-16527.5,-7814.5,66099.5	Tbata,Sgpl1,Pcbd1	ENSMUSG00000020096.21,ENSMUSG00000020097.14,ENSMUSG00000020098.7	ENSMUST00000035894.11,ENSMUST00000122259.7,ENSMUST00000020298.7	+,-,+	open_sea	61146271	61147967	7492	TRUE	FALSE
chr10	61163110	61163111	cg28528795_TC11	CG	DCRD	-15466.5,-8875.5,73751.5	Sgpl1,Tbata,Pcbd1	ENSMUSG00000020097.14,ENSMUSG00000020096.21,ENSMUSG00000020098.7	ENSMUST00000122259.7,ENSMUST00000035894.11,ENSMUST00000020298.7	-,+,+	open_sea	61146271	61147967	15144	TRUE	FALSE
chr10	61171711	61171712	cg28528879_TC21	CG	Promoter	-274.5	Tbata	ENSMUSG00000020096.21	ENSMUST00000035894.11	+	open_sea	61146271	61147967	23745	TRUE	FALSE
chr10	61172173	61172174	cg28528881_BC21	CG	Promoter	187.5	Tbata	ENSMUSG00000020096.21	ENSMUST00000035894.11	+	open_sea	61146271	61147967	24207	TRUE	FALSE
chr10	61174837	61174838	cg28528906_BC21	CG	intron	5576.0	Tbata	ENSMUSG00000020096.21	ENSMUST00000035894.11	+	open_sea	61146271	61147967	26871	TRUE	FALSE
chr10	61175039	61175040	cg28528908_BC11	CG	intron	5374.0	Tbata	ENSMUSG00000020096.21	ENSMUST00000035894.11	+	open_sea	61146271	61147967	27073	TRUE	FALSE
chr10	61175147	61175148	cg28528916_TC11	CG	intron	5266.0	Tbata	ENSMUSG00000020096.21	ENSMUST00000035894.11	+	open_sea	61146271	61147967	27181	TRUE	FALSE
chr10	61175511	61175512	cg28528920_TC11	CG	intron	4902.0	Tbata	ENSMUSG00000020096.21	ENSMUST00000035894.11	+	open_sea	61146271	61147967	27545	TRUE	FALSE
chr10	61177729	61177730	cg28528956_BC21	CG	intron	2684.0	Tbata	ENSMUSG00000020096.21	ENSMUST00000035894.11	+	open_sea	61146271	61147967	29763	TRUE	FALSE
chr10	61178854	61178855	cg28528972_TC21	CG	intron	1559.0	Tbata	ENSMUSG00000020096.21	ENSMUST00000035894.11	+	open_sea	61146271	61147967	30888	TRUE	FALSE
chr10	61179998	61179999	cg28528988_TC21	CG	intron	415.0	Tbata	ENSMUSG00000020096.21	ENSMUST00000035894.11	+	open_sea	61146271	61147967	32032	TRUE	FALSE
chr10	61184226	61184227	cg28529040_BC21	CG	intron	-3813.0	Tbata	ENSMUSG00000020096.21	ENSMUST00000035894.11	+	open_sea	61146271	61147967	36260	TRUE	FALSE
chr10	61200055	61200056	cg28529223_TC21	CG	intron	-35219.5	Adamts14	ENSMUSG00000059901.12	ENSMUST00000092486.10	-	open_sea	61245891	61246103	-45836	TRUE	FALSE
chr10	61201974	61201975	cg28529255_BC21	CG	intron	-33300.5	Adamts14	ENSMUSG00000059901.12	ENSMUST00000092486.10	-	open_sea	61245891	61246103	-43917	TRUE	FALSE
chr10	61204075	61204076	cg28529282_TC21	CG	intron	-31199.5	Adamts14	ENSMUSG00000059901.12	ENSMUST00000092486.10	-	open_sea	61245891	61246103	-41816	TRUE	FALSE
chr10	61211389	61211390	cg28529363_TC21	CG	intron	-23885.5	Adamts14	ENSMUSG00000059901.12	ENSMUST00000092486.10	-	open_sea	61245891	61246103	-34502	TRUE	FALSE
chr10	61211568	61211569	cg28529365_BC21	CG	intron	-23706.5	Adamts14	ENSMUSG00000059901.12	ENSMUST00000092486.10	-	open_sea	61245891	61246103	-34323	TRUE	FALSE
chr10	61212205	61212206	cg28529385_BC21	CG	intron	-23069.5	Adamts14	ENSMUSG00000059901.12	ENSMUST00000092486.10	-	open_sea	61245891	61246103	-33686	TRUE	FALSE
chr10	61224738	61224739	cg28529551_BC21	CG	intron	-10536.5	Adamts14	ENSMUSG00000059901.12	ENSMUST00000092486.10	-	open_sea	61245891	61246103	-21153	TRUE	FALSE
chr10	61245902	61245903	cg28529798_TC21	CG	intron	10627.5	Adamts14	ENSMUSG00000059901.12	ENSMUST00000092486.10	-	cpg_island	61245891	61246103	0	TRUE	FALSE
chr10	61245955	61245956	cg28529802_BC11	CG	exon	-65.5	Adamts14	ENSMUSG00000059901.12	ENSMUST00000092486.10	-	cpg_island	61245891	61246103	0	TRUE	FALSE
chr10	61247450	61247451	cg28529848_BC21	CG	intron	12175.5	Adamts14	ENSMUSG00000059901.12	ENSMUST00000092486.10	-	cpg_shore	61245891	61246103	1348	TRUE	FALSE
chr10	61249746	61249747	cg28529893_TC21	CG	exon	64.5	Adamts14	ENSMUSG00000059901.12	ENSMUST00000092486.10	-	cpg_shelve	61245891	61246103	3644	TRUE	FALSE
chr10	61250914	61250915	cg28529907_TC21	CG	intron	15639.5	Adamts14	ENSMUSG00000059901.12	ENSMUST00000092486.10	-	open_sea	61245891	61246103	4812	TRUE	FALSE
chr10	61261913	61261914	cg28530036_TC21	CG	intron	26638.5	Adamts14	ENSMUSG00000059901.12	ENSMUST00000092486.10	-	open_sea	61273127	61273655	-11214	TRUE	FALSE
chr10	61272835	61272836	cg28530166_BC21	CG	intron	37560.5	Adamts14	ENSMUSG00000059901.12	ENSMUST00000092486.10	-	cpg_shore	61273127	61273655	-292	TRUE	FALSE
chr10	61273039	61273040	cg28530168_TC21	CG	Promoter	398.5	Adamts14	ENSMUSG00000059901.12	ENSMUST00000092486.10	-	cpg_shore	61273127	61273655	-88	TRUE	FALSE
chr10	61273720	61273721	cg28530242_TC11	CG	Promoter	-282.5	Adamts14	ENSMUSG00000059901.12	ENSMUST00000092486.10	-	cpg_shore	61273127	61273655	66	TRUE	FALSE
chr10	61273782	61273783	cg28530243_TC21	CG	Promoter	-344.5	Adamts14	ENSMUSG00000059901.12	ENSMUST00000092486.10	-	cpg_shore	61273127	61273655	128	TRUE	FALSE
chr10	61278043	61278044	cg28530284_TC21	CG	DCRD	-21757.5,-4605.5	Prf1,Adamts14	ENSMUSG00000037202.6,ENSMUSG00000059901.12	ENSMUST00000035419.6,ENSMUST00000092486.10	+,-	open_sea	61273127	61273655	4389	TRUE	FALSE
chr10	61285671	61285672	cg28530377_BC21	CG	DCRD	-14129.5,-12233.5,97858.5	Prf1,Adamts14,Pald1	ENSMUSG00000037202.6,ENSMUSG00000059901.12,ENSMUSG00000020092.9	ENSMUST00000035419.6,ENSMUST00000092486.10,ENSMUST00000020289.9	+,-,-	open_sea	61273127	61273655	12017	TRUE	FALSE
chr10	61297808	61297809	cg28530500_BC21	CG	Promoter	-24.5	Prf1	ENSMUSG00000037202.6	ENSMUST00000219375.1	+	open_sea	61273127	61273655	24154	TRUE	FALSE
chr10	61297835	61297836	cg28530501_TC21	CG	Promoter	2.5	Prf1	ENSMUSG00000037202.6	ENSMUST00000219375.1	+	open_sea	61273127	61273655	24181	TRUE	FALSE
chr10	61299757	61299758	cg28530519_TC11	CG	Promoter	-43.5	Prf1	ENSMUSG00000037202.6	ENSMUST00000035419.6	+	open_sea	61273127	61273655	26103	TRUE	FALSE
chr10	61299807	61299808	cg28530520_BC21	CG	Promoter	6.5	Prf1	ENSMUSG00000037202.6	ENSMUST00000035419.6	+	open_sea	61273127	61273655	26153	TRUE	FALSE
chr10	61300228	61300229	cg28530532_TC21	CG	Promoter	427.5	Prf1	ENSMUSG00000037202.6	ENSMUST00000035419.6	+	open_sea	61273127	61273655	26574	TRUE	FALSE
chr10	61303073	61303074	cg28530570_BC21	CG	exon	370.0	Prf1	ENSMUSG00000037202.6	ENSMUST00000035419.6	+	open_sea	61273127	61273655	29419	TRUE	FALSE
chr10	61303377	61303378	cg28530579_TC21	CG	exon	66.0	Prf1	ENSMUSG00000037202.6	ENSMUST00000035419.6	+	open_sea	61273127	61273655	29723	TRUE	FALSE
chr10	61310364	61310365	cg28530669_TC21	CG	DCRD	-36926.5,10563.5,73165.5	Adamts14,Prf1,Pald1	ENSMUSG00000059901.12,ENSMUSG00000037202.6,ENSMUSG00000020092.9	ENSMUST00000092486.10,ENSMUST00000035419.6,ENSMUST00000020289.9	-,+,-	open_sea	61273127	61273655	36710	TRUE	FALSE
chr10	61314013	61314014	cg28530710_BC21	CG	DCRD	-40575.5,14212.5,69516.5	Adamts14,Prf1,Pald1	ENSMUSG00000059901.12,ENSMUSG00000037202.6,ENSMUSG00000020092.9	ENSMUST00000092486.10,ENSMUST00000035419.6,ENSMUST00000020289.9	-,+,-	open_sea	61273127	61273655	40359	TRUE	FALSE
chr10	61318218	61318219	cg28530778_TC21	CG	DCRD	-99753.5,-44780.5,18417.5,65311.5	Nodal,Adamts14,Prf1,Pald1	ENSMUSG00000037171.6,ENSMUSG00000059901.12,ENSMUSG00000037202.6,ENSMUSG00000020092.9	ENSMUST00000049339.6,ENSMUST00000092486.10,ENSMUST00000035419.6,ENSMUST00000020289.9	+,-,+,-	open_sea	61273127	61273655	44564	TRUE	FALSE
chr10	61341700	61341701	cg28531114_BC21	CG	intron	-9892.5	Pald1	ENSMUSG00000020092.9	ENSMUST00000020289.9	-	open_sea	61383143	61383688	-41443	FALSE	TRUE
chr10	61341813	61341814	cg28531115_BC11	CG	intron	-9779.5	Pald1	ENSMUSG00000020092.9	ENSMUST00000020289.9	-	open_sea	61383143	61383688	-41330	TRUE	FALSE
chr10	61345178	61345179	cg28531180_TC21	CG	intron	-6414.5	Pald1	ENSMUSG00000020092.9	ENSMUST00000020289.9	-	open_sea	61383143	61383688	-37965	TRUE	FALSE
chr10	61347124	61347125	cg28531215_BC21	CG	exon	37.0	Pald1	ENSMUSG00000020092.9	ENSMUST00000020289.9	-	open_sea	61383143	61383688	-36019	TRUE	FALSE
chr10	61347153	61347154	cg28531216_TC21	CG	intron	-4439.5	Pald1	ENSMUSG00000020092.9	ENSMUST00000020289.9	-	open_sea	61383143	61383688	-35990	TRUE	FALSE
chr10	61362467	61362468	cg28531435_TC21	CG	intron	10874.5	Pald1	ENSMUSG00000020092.9	ENSMUST00000020289.9	-	open_sea	61383143	61383688	-20676	TRUE	FALSE
chr10	61363294	61363295	cg28531451_TC21	CG	intron	11701.5	Pald1	ENSMUSG00000020092.9	ENSMUST00000020289.9	-	open_sea	61383143	61383688	-19849	TRUE	FALSE
chr10	61370958	61370959	cg28531539_TC21	CG	intron	19365.5	Pald1	ENSMUSG00000020092.9	ENSMUST00000020289.9	-	open_sea	61383143	61383688	-12185	TRUE	FALSE
chr10	61374952	61374953	cg28531601_BC21	CG	intron	23359.5	Pald1	ENSMUSG00000020092.9	ENSMUST00000020289.9	-	open_sea	61383143	61383688	-8191	TRUE	FALSE
chr10	61377678	61377679	cg28531640_BC11	CG	intron	26085.5	Pald1	ENSMUSG00000020092.9	ENSMUST00000020289.9	-	open_sea	61383143	61383688	-5465	TRUE	FALSE
chr10	61383199	61383200	cg28531748_BC11	CG	Promoter	330.5	Pald1	ENSMUSG00000020092.9	ENSMUST00000020289.9	-	cpg_island	61383143	61383688	0	FALSE	TRUE
chr10	61383227	61383228	cg28531750_BC11	CG	Promoter	302.5	Pald1	ENSMUSG00000020092.9	ENSMUST00000020289.9	-	cpg_island	61383143	61383688	0	FALSE	TRUE
chr10	61383974	61383975	cg28531808_BC21	CG	Promoter	-444.5	Pald1	ENSMUSG00000020092.9	ENSMUST00000020289.9	-	cpg_shore	61383143	61383688	287	FALSE	TRUE
chr10	61385242	61385243	cg28531817_BC11	CG	DCRD	-90558.5,-32729.5,-1712.5,67415.5,85441.5	Lrrc20,Nodal,Pald1,Eif4ebp2,Prf1	ENSMUSG00000037151.8,ENSMUSG00000037171.6,ENSMUSG00000020092.9,ENSMUSG00000020091.15,ENSMUSG00000037202.6	ENSMUST00000049242.8,ENSMUST00000049339.6,ENSMUST00000020289.9,ENSMUST00000167087.1,ENSMUST00000035419.6	+,+,-,-,+	cpg_shore	61383143	61383688	1555	TRUE	FALSE
chr10	61394179	61394180	cg28531916_TC21	CG	DCRD	-81621.5,-23792.5,-10649.5,58478.5,94378.5	Lrrc20,Nodal,Pald1,Eif4ebp2,Prf1	ENSMUSG00000037151.8,ENSMUSG00000037171.6,ENSMUSG00000020092.9,ENSMUSG00000020091.15,ENSMUSG00000037202.6	ENSMUST00000049242.8,ENSMUST00000049339.6,ENSMUST00000020289.9,ENSMUST00000167087.1,ENSMUST00000035419.6	+,+,-,-,+	open_sea	61383143	61383688	10492	TRUE	FALSE
chr10	61400491	61400492	cg28532002_TC21	CG	DCRD	-75309.5,-17480.5,-16961.5,52166.5	Lrrc20,Nodal,Pald1,Eif4ebp2	ENSMUSG00000037151.8,ENSMUSG00000037171.6,ENSMUSG00000020092.9,ENSMUSG00000020091.15	ENSMUST00000049242.8,ENSMUST00000049339.6,ENSMUST00000020289.9,ENSMUST00000167087.1	+,+,-,-	open_sea	61383143	61383688	16804	TRUE	FALSE
chr10	61403127	61403128	cg28532023_BC21	CG	DCRD	-72673.5,-19597.5,-14844.5,49530.5	Lrrc20,Pald1,Nodal,Eif4ebp2	ENSMUSG00000037151.8,ENSMUSG00000020092.9,ENSMUSG00000037171.6,ENSMUSG00000020091.15	ENSMUST00000049242.8,ENSMUST00000020289.9,ENSMUST00000049339.6,ENSMUST00000167087.1	+,-,+,-	open_sea	61418357	61418751	-15230	TRUE	FALSE
chr10	61418214	61418215	cg28532210_BC21	CG	Promoter	242.5	Nodal	ENSMUSG00000037171.6	ENSMUST00000049339.6	+	cpg_shore	61418357	61418751	-143	TRUE	FALSE
chr10	61418247	61418248	cg28532214_BC21	CG	Promoter	275.5	Nodal	ENSMUSG00000037171.6	ENSMUST00000049339.6	+	cpg_shore	61418357	61418751	-110	TRUE	FALSE
chr10	61418426	61418427	cg28532227_BC11	CG	Promoter	454.5	Nodal	ENSMUSG00000037171.6	ENSMUST00000049339.6	+	cpg_island	61418357	61418751	0	TRUE	FALSE
chr10	61418465	61418466	cg28532231_BC21	CG	Promoter	493.5	Nodal	ENSMUSG00000037171.6	ENSMUST00000049339.6	+	cpg_island	61418357	61418751	0	TRUE	FALSE
chr10	61418562	61418563	cg28532240_TC11	CG	intron	3092.5	Nodal	ENSMUSG00000037171.6	ENSMUST00000049339.6	+	cpg_island	61418357	61418751	0	TRUE	FALSE
chr10	61421401	61421402	cg28532315_BC21	CG	intron	253.5	Nodal	ENSMUSG00000037171.6	ENSMUST00000049339.6	+	cpg_shelve	61418357	61418751	2651	TRUE	FALSE
chr10	61426147	61426148	cg28532385_TC11	CG	DCRD	-49653.5,-42617.5,8175.5,26510.5	Lrrc20,Pald1,Nodal,Eif4ebp2	ENSMUSG00000037151.8,ENSMUSG00000020092.9,ENSMUSG00000037171.6,ENSMUSG00000020091.15	ENSMUST00000049242.8,ENSMUST00000020289.9,ENSMUST00000049339.6,ENSMUST00000167087.1	+,-,+,-	open_sea	61418357	61418751	7397	TRUE	FALSE
chr10	61443748	61443749	cg28532572_BC11	CG	intron	1009.5	Eif4ebp2	ENSMUSG00000020091.15	ENSMUST00000167087.1	-	open_sea	61452172	61452946	-8424	TRUE	FALSE
chr10	61443819	61443820	cg28532574_TC21	CG	intron	1080.5	Eif4ebp2	ENSMUSG00000020091.15	ENSMUST00000167087.1	-	open_sea	61452172	61452946	-8353	TRUE	FALSE
chr10	61452172	61452173	cg28532652_TC21	CG	Promoter	485.5	Eif4ebp2	ENSMUSG00000020091.15	ENSMUST00000167087.1	-	cpg_island	61452172	61452946	0	TRUE	FALSE
chr10	61452189	61452190	cg28532655_BC21	CG	Promoter	468.5	Eif4ebp2	ENSMUSG00000020091.15	ENSMUST00000167087.1	-	cpg_island	61452172	61452946	0	TRUE	FALSE
chr10	61453000	61453001	cg28532746_TC21	CG	Promoter	-342.5	Eif4ebp2	ENSMUSG00000020091.15	ENSMUST00000167087.1	-	cpg_shore	61452172	61452946	55	TRUE	FALSE
chr10	61475000	61475001	cg28532979_BC21	CG	Promoter	-800.5	Lrrc20	ENSMUSG00000037151.8	ENSMUST00000049242.8	+	cpg_shore	61475608	61476237	-608	TRUE	FALSE
chr10	61475608	61475609	cg28532997_TC21	CG	Promoter	-192.5	Lrrc20	ENSMUSG00000037151.8	ENSMUST00000049242.8	+	cpg_island	61475608	61476237	0	TRUE	FALSE
chr10	61476068	61476069	cg28533043_BC21	CG	Promoter	267.5	Lrrc20	ENSMUSG00000037151.8	ENSMUST00000049242.8	+	cpg_island	61475608	61476237	0	TRUE	FALSE
chr10	61476605	61476606	cg28533071_BC21	CG	intron	52690.5	Lrrc20	ENSMUSG00000037151.8	ENSMUST00000049242.8	+	cpg_shore	61475608	61476237	369	TRUE	FALSE
chr10	61476627	61476628	cg28533073_BC21	CG	intron	52668.5	Lrrc20	ENSMUSG00000037151.8	ENSMUST00000049242.8	+	cpg_shore	61475608	61476237	391	TRUE	FALSE
chr10	61492257	61492258	cg28533280_BC21	CG	intron	37038.5	Lrrc20	ENSMUSG00000037151.8	ENSMUST00000049242.8	+	open_sea	61475608	61476237	16021	TRUE	FALSE
chr10	61492370	61492371	cg28533283_TC21	CG	intron	36925.5	Lrrc20	ENSMUSG00000037151.8	ENSMUST00000049242.8	+	open_sea	61475608	61476237	16134	TRUE	FALSE
chr10	61494743	61494744	cg28533317_BC21	CG	intron	34552.5	Lrrc20	ENSMUSG00000037151.8	ENSMUST00000049242.8	+	open_sea	61475608	61476237	18507	TRUE	FALSE
chr10	61505906	61505907	cg28533477_TC21	CG	intron	23389.5	Lrrc20	ENSMUSG00000037151.8	ENSMUST00000049242.8	+	open_sea	61475608	61476237	29670	TRUE	FALSE
chr10	61510608	61510609	cg28533533_BC11	CG	intron	18687.5	Lrrc20	ENSMUSG00000037151.8	ENSMUST00000049242.8	+	open_sea	61475608	61476237	34372	TRUE	FALSE
chr10	61520777	61520778	cg28533647_TC11	CG	intron	8518.5	Lrrc20	ENSMUSG00000037151.8	ENSMUST00000049242.8	+	open_sea	61475608	61476237	44541	TRUE	FALSE
chr10	61534323	61534324	cg28533812_TC21	CG	intron	-5027.5	Lrrc20	ENSMUSG00000037151.8	ENSMUST00000049242.8	+	open_sea	61475608	61476237	58087	TRUE	FALSE
chr10	61536609	61536610	cg28533842_BC21	CG	intron	-7313.5	Lrrc20	ENSMUSG00000037151.8	ENSMUST00000049242.8	+	open_sea	61595130	61595395	-58521	TRUE	FALSE
chr10	61552166	61552167	cg28534033_TC21	CG	intron	-22870.5	Lrrc20	ENSMUSG00000037151.8	ENSMUST00000049242.8	+	open_sea	61595130	61595395	-42964	TRUE	FALSE
chr10	61564456	61564457	cg28534140_BC21	CG	intron	-35160.5	Lrrc20	ENSMUSG00000037151.8	ENSMUST00000049242.8	+	open_sea	61595130	61595395	-30674	TRUE	FALSE
chr10	61570290	61570291	cg28534209_TC21	CG	intron	-40994.5	Lrrc20	ENSMUSG00000037151.8	ENSMUST00000049242.8	+	open_sea	61595130	61595395	-24840	TRUE	FALSE
chr10	61594748	61594749	cg28534497_BC21	CG	Promoter	-743.5	Npffr1	ENSMUSG00000020090.7	ENSMUST00000020287.7	+	cpg_shore	61595130	61595395	-382	TRUE	FALSE
chr10	61595057	61595058	cg28534505_TC21	CG	Promoter	-434.5	Npffr1	ENSMUSG00000020090.7	ENSMUST00000020287.7	+	cpg_shore	61595130	61595395	-73	TRUE	FALSE
chr10	61595968	61595969	cg28534546_TC21	CG	Promoter	476.5	Npffr1	ENSMUSG00000020090.7	ENSMUST00000020287.7	+	cpg_shore	61595130	61595395	574	TRUE	FALSE
chr10	61599772	61599773	cg28534602_TC21	CG	intron	12256.0	Npffr1	ENSMUSG00000020090.7	ENSMUST00000020287.7	+	open_sea	61595130	61595395	4378	TRUE	FALSE
chr10	61617428	61617429	cg28534811_BC21	CG	intron	-5400.0	Npffr1	ENSMUSG00000020090.7	ENSMUST00000020287.7	+	open_sea	61625499	61626247	-8071	TRUE	FALSE
chr10	61621900	61621901	cg28534864_TC21	CG	intron	-9872.0	Npffr1	ENSMUSG00000020090.7	ENSMUST00000020287.7	+	cpg_shelve	61625499	61626247	-3599	TRUE	FALSE
chr10	61624786	61624787	cg28534905_TC21	CG	intron	-12758.0	Npffr1	ENSMUSG00000020090.7	ENSMUST00000020287.7	+	cpg_shore	61625499	61626247	-713	TRUE	FALSE
chr10	61625615	61625616	cg28534928_BC11	CG	exon	1421.5	Npffr1	ENSMUSG00000020090.7	ENSMUST00000020287.7	+	cpg_island	61625499	61626247	0	TRUE	FALSE
chr10	61625988	61625989	cg28534970_BC21	CG	exon	1048.5	Npffr1	ENSMUSG00000020090.7	ENSMUST00000020287.7	+	cpg_island	61625499	61626247	0	TRUE	FALSE
chr10	61627860	61627861	cg28535021_TC11	CG	3'-UTR	-386.5	Npffr1	ENSMUSG00000020090.7	ENSMUST00000020287.7	+	cpg_shore	61625499	61626247	1614	TRUE	FALSE
chr10	61634191	61634192	cg28535108_BC21	CG	DCRD	-81131.5,-61322.5,-46173.5,-14360.5,38699.5	Aifm2,Tysnd1,Sar1a,Ppa1,Npffr1	ENSMUSG00000020085.15,ENSMUSG00000020087.5,ENSMUSG00000020088.10,ENSMUSG00000020089.8,ENSMUSG00000020090.7	ENSMUST00000099706.8,ENSMUST00000020284.4,ENSMUST00000219506.1,ENSMUST00000020286.6,ENSMUST00000020287.7	+,+,+,+,+	open_sea	61625499	61626247	7945	TRUE	FALSE
chr10	61648720	61648721	cg28535265_TC11	CG	Promoter	168.5	Ppa1	ENSMUSG00000020089.8	ENSMUST00000020286.6	+	cpg_island	61648390	61649103	0	TRUE	FALSE
chr10	61648940	61648941	cg28535294_TC21	CG	Promoter	388.5	Ppa1	ENSMUSG00000020089.8	ENSMUST00000020286.6	+	cpg_island	61648390	61649103	0	TRUE	FALSE
chr10	61650725	61650726	cg28535324_TC21	CG	intron	10634.5	Ppa1	ENSMUSG00000020089.8	ENSMUST00000020286.6	+	cpg_shore	61648390	61649103	1623	TRUE	FALSE
chr10	61656047	61656048	cg28535388_BC21	CG	intron	5312.5	Ppa1	ENSMUSG00000020089.8	ENSMUST00000020286.6	+	open_sea	61648390	61649103	6945	TRUE	FALSE
chr10	61658485	61658486	cg28535432_TC11	CG	intron	2874.5	Ppa1	ENSMUSG00000020089.8	ENSMUST00000020286.6	+	open_sea	61648390	61649103	9383	TRUE	FALSE
chr10	61680111	61680112	cg28535687_BC11	CG	Promoter	-253.5	Sar1a	ENSMUSG00000020088.10	ENSMUST00000219506.1	+	cpg_island	61680016	61680739	0	TRUE	FALSE
chr10	61680122	61680123	cg28535688_BC21	CG	Promoter	-242.5	Sar1a	ENSMUSG00000020088.10	ENSMUST00000219506.1	+	cpg_island	61680016	61680739	0	TRUE	FALSE
chr10	61680688	61680689	cg28535753_TC21	CG	Promoter	323.5	Sar1a	ENSMUSG00000020088.10	ENSMUST00000219506.1	+	cpg_island	61680016	61680739	0	TRUE	FALSE
chr10	61680700	61680701	cg28535754_BC21	CG	Promoter	335.5	Sar1a	ENSMUSG00000020088.10	ENSMUST00000219506.1	+	cpg_island	61680016	61680739	0	TRUE	FALSE
chr10	61683497	61683498	cg28535784_TC21	CG	intron	2454.0	Sar1a	ENSMUSG00000020088.10	ENSMUST00000219506.1	+	cpg_shelve	61680016	61680739	2759	TRUE	FALSE
chr10	61695057	61695058	cg28535917_BC11	CG	Promoter	-456.5	Tysnd1	ENSMUSG00000020087.5	ENSMUST00000020284.4	+	cpg_shore	61695440	61696703	-383	TRUE	FALSE
chr10	61695409	61695410	cg28535932_TC11	CG	Promoter	-104.5	Tysnd1	ENSMUSG00000020087.5	ENSMUST00000020284.4	+	cpg_shore	61695440	61696703	-31	TRUE	FALSE
chr10	61695545	61695546	cg28535941_TC21	CG	Promoter	31.5	Tysnd1	ENSMUSG00000020087.5	ENSMUST00000020284.4	+	cpg_island	61695440	61696703	0	TRUE	FALSE
chr10	61696701	61696702	cg28536084_BC21	CG	exon	-573.5	Tysnd1	ENSMUSG00000020087.5	ENSMUST00000020284.4	+	cpg_island	61695440	61696703	0	TRUE	FALSE
chr10	61696760	61696761	cg28536086_BC21	CG	intron	2383.0	Tysnd1	ENSMUSG00000020087.5	ENSMUST00000020284.4	+	cpg_shore	61695440	61696703	58	TRUE	FALSE
chr10	61698587	61698588	cg28536100_BC21	CG	intron	556.0	Tysnd1	ENSMUSG00000020087.5	ENSMUST00000020284.4	+	cpg_shore	61695440	61696703	1885	TRUE	FALSE
chr10	61698866	61698867	cg28536103_BC11	CG	intron	277.0	Tysnd1	ENSMUSG00000020087.5	ENSMUST00000020284.4	+	cpg_shelve	61695440	61696703	2164	TRUE	FALSE
chr10	61702277	61702278	cg28536167_TC21	CG	3'-UTR	233.5	Tysnd1	ENSMUSG00000020087.5	ENSMUST00000020284.4	+	open_sea	61695440	61696703	5575	TRUE	FALSE
chr10	61702673	61702674	cg28536175_TC21	CG	3'-UTR	-162.5	Tysnd1	ENSMUSG00000020087.5	ENSMUST00000020284.4	+	open_sea	61695440	61696703	5971	TRUE	FALSE
chr10	61715095	61715096	cg28536276_TC21	CG	Promoter	-227.5	Aifm2	ENSMUSG00000020085.15	ENSMUST00000099706.8	+	cpg_shore	61715197	61715578	-102	TRUE	FALSE
chr10	61715130	61715131	cg28536277_TC21	CG	Promoter	-192.5	Aifm2	ENSMUSG00000020085.15	ENSMUST00000099706.8	+	cpg_shore	61715197	61715578	-67	TRUE	FALSE
chr10	61715463	61715464	cg28536306_BC21	CG	Promoter	140.5	Aifm2	ENSMUSG00000020085.15	ENSMUST00000099706.8	+	cpg_island	61715197	61715578	0	TRUE	FALSE
chr10	61715480	61715481	cg28536307_TC21	CG	Promoter	157.5	Aifm2	ENSMUSG00000020085.15	ENSMUST00000099706.8	+	cpg_island	61715197	61715578	0	TRUE	FALSE
chr10	61719432	61719433	cg28536348_BC21	CG	intron	7525.5	Aifm2	ENSMUSG00000020085.15	ENSMUST00000105455.8	+	cpg_shelve	61715197	61715578	3855	TRUE	FALSE
chr10	61720693	61720694	cg28536365_TC21	CG	intron	6264.5	Aifm2	ENSMUSG00000020085.15	ENSMUST00000105455.8	+	open_sea	61715197	61715578	5116	TRUE	FALSE
chr10	61720847	61720848	cg28536369_BC21	CG	intron	6110.5	Aifm2	ENSMUSG00000020085.15	ENSMUST00000105455.8	+	open_sea	61715197	61715578	5270	TRUE	FALSE
chr10	61721167	61721168	cg28536373_BC21	CG	intron	5790.5	Aifm2	ENSMUSG00000020085.15	ENSMUST00000105455.8	+	open_sea	61715197	61715578	5590	TRUE	FALSE
chr10	61724563	61724564	cg28536408_TC21	CG	intron	2394.5	Aifm2	ENSMUSG00000020085.15	ENSMUST00000105455.8	+	open_sea	61715197	61715578	8986	TRUE	FALSE
chr10	61727711	61727712	cg28536458_TC21	CG	exon	-5.0	Aifm2	ENSMUSG00000020085.15	ENSMUST00000105455.8	+	open_sea	61715197	61715578	12134	TRUE	FALSE
chr10	61728134	61728135	cg28536467_TC11	CG	exon	40.5	Aifm2	ENSMUSG00000020085.15	ENSMUST00000105455.8	+	open_sea	61715197	61715578	12557	TRUE	FALSE
chr10	61734416	61734417	cg28536565_BC21	CG	exon	-63.5	Aifm2	ENSMUSG00000020085.15	ENSMUST00000105455.8	+	open_sea	61715197	61715578	18839	TRUE	FALSE
chr10	61736665	61736666	cg28536597_BC11	CG	exon	5.0	Aifm2	ENSMUSG00000020085.15	ENSMUST00000105455.8	+	open_sea	61715197	61715578	21088	TRUE	FALSE
chr10	61739328	61739329	cg28536640_BC21	CG	exon	265.0	Macroh2a2	ENSMUSG00000020086.6	ENSMUST00000020283.4	-	open_sea	61715197	61715578	23751	FALSE	TRUE
chr10	61751669	61751670	cg28536843_TC21	CG	intron	-9736.5	Macroh2a2	ENSMUSG00000020086.6	ENSMUST00000020283.4	-	open_sea	61783121	61784365	-31452	TRUE	FALSE
chr10	61755936	61755937	cg28536928_TC21	CG	intron	-5469.5	Macroh2a2	ENSMUSG00000020086.6	ENSMUST00000020283.4	-	open_sea	61783121	61784365	-27185	TRUE	FALSE
chr10	61760117	61760118	cg28536992_TC21	CG	intron	-1288.5	Macroh2a2	ENSMUSG00000020086.6	ENSMUST00000020283.4	-	open_sea	61783121	61784365	-23004	TRUE	FALSE
chr10	61767348	61767349	cg28537078_TC21	CG	intron	5942.5	Macroh2a2	ENSMUSG00000020086.6	ENSMUST00000020283.4	-	open_sea	61783121	61784365	-15773	TRUE	FALSE
chr10	61774456	61774457	cg28537168_BC21	CG	intron	13050.5	Macroh2a2	ENSMUSG00000020086.6	ENSMUST00000020283.4	-	open_sea	61783121	61784365	-8665	TRUE	FALSE
chr10	61774893	61774894	cg28537171_BC21	CG	intron	13487.5	Macroh2a2	ENSMUSG00000020086.6	ENSMUST00000020283.4	-	open_sea	61783121	61784365	-8228	TRUE	FALSE
chr10	61775029	61775030	cg28537172_TC21	CG	intron	13623.5	Macroh2a2	ENSMUSG00000020086.6	ENSMUST00000020283.4	-	open_sea	61783121	61784365	-8092	TRUE	FALSE
chr10	61781968	61781969	cg28537275_TC21	CG	intron	20562.5	Macroh2a2	ENSMUSG00000020086.6	ENSMUST00000020283.4	-	cpg_shore	61783121	61784365	-1153	TRUE	FALSE
chr10	61784166	61784167	cg28537411_TC21	CG	Promoter	-19.5	Macroh2a2	ENSMUSG00000020086.6	ENSMUST00000020283.4	-	cpg_island	61783121	61784365	0	TRUE	FALSE
chr10	61784296	61784297	cg28537417_BC21	CG	Promoter	-149.5	Macroh2a2	ENSMUSG00000020086.6	ENSMUST00000020283.4	-	cpg_island	61783121	61784365	0	TRUE	FALSE
chr10	61795825	61795826	cg28537566_BC21	CG	DCRD	-11678.5,80502.5	Macroh2a2,Aifm2	ENSMUSG00000020086.6,ENSMUSG00000020085.15	ENSMUST00000020283.4,ENSMUST00000099706.8	-,+	open_sea	61783121	61784365	11461	TRUE	FALSE
chr10	61823705	61823706	cg28537868_TC21	CG	DCRD	-39558.5	Macroh2a2	ENSMUSG00000020086.6	ENSMUST00000020283.4	-	open_sea	61783121	61784365	39341	TRUE	FALSE
chr10	61825734	61825735	cg28537883_TC21	CG	DCRD	-41587.5	Macroh2a2	ENSMUSG00000020086.6	ENSMUST00000020283.4	-	open_sea	61783121	61784365	41370	TRUE	FALSE
chr10	61826426	61826427	cg28537894_TC21	CG	DCRD	-42279.5	Macroh2a2	ENSMUSG00000020086.6	ENSMUST00000020283.4	-	open_sea	61783121	61784365	42062	FALSE	TRUE
chr10	61827272	61827273	cg28537908_TC21	CG	DCRD	-43125.5	Macroh2a2	ENSMUSG00000020086.6	ENSMUST00000020283.4	-	open_sea	61783121	61784365	42908	TRUE	FALSE
chr10	61828279	61828280	cg28537941_TC11	CG	DCRD	-44132.5	Macroh2a2	ENSMUSG00000020086.6	ENSMUST00000020283.4	-	open_sea	61783121	61784365	43915	TRUE	FALSE
chr10	61828557	61828558	cg28537954_TC21	CG	DCRD	-44410.5	Macroh2a2	ENSMUSG00000020086.6	ENSMUST00000020283.4	-	open_sea	61783121	61784365	44193	TRUE	FALSE
chr10	61830987	61830988	cg28537992_BC11	CG	DCRD	-46840.5	Macroh2a2	ENSMUSG00000020086.6	ENSMUST00000020283.4	-	open_sea	61783121	61784365	46623	TRUE	FALSE
chr10	61831015	61831016	cg28537993_BC11	CG	DCRD	-46868.5	Macroh2a2	ENSMUSG00000020086.6	ENSMUST00000020283.4	-	open_sea	61783121	61784365	46651	FALSE	TRUE
chr10	61831477	61831478	cg28538005_TC21	CG	DCRD	-47330.5	Macroh2a2	ENSMUSG00000020086.6	ENSMUST00000020283.4	-	open_sea	61783121	61784365	47113	TRUE	FALSE
chr10	61831522	61831523	cg28538007_BC21	CG	DCRD	-47375.5	Macroh2a2	ENSMUSG00000020086.6	ENSMUST00000020283.4	-	open_sea	61783121	61784365	47158	TRUE	FALSE
chr10	61855420	61855421	cg28538410_BC21	CG	intron	-53251.5	Col13a1	ENSMUSG00000058806.15	ENSMUST00000105454.2	-	open_sea	61783121	61784365	71056	TRUE	FALSE
chr10	61866294	61866295	cg28538548_BC11	CG	intron	-42377.5	Col13a1	ENSMUSG00000058806.15	ENSMUST00000105454.2	-	open_sea	61783121	61784365	81930	TRUE	FALSE
chr10	61866505	61866506	cg28538552_BC21	CG	intron	-42166.5	Col13a1	ENSMUSG00000058806.15	ENSMUST00000105454.2	-	open_sea	61783121	61784365	82141	TRUE	FALSE
chr10	61878025	61878026	cg28538697_BC21	CG	intron	-30646.5	Col13a1	ENSMUSG00000058806.15	ENSMUST00000105454.2	-	open_sea	61783121	61784365	93661	TRUE	FALSE
chr10	61881471	61881472	cg28538739_TC21	CG	intron	-27200.5	Col13a1	ENSMUSG00000058806.15	ENSMUST00000105454.2	-	open_sea	61978049	61979302	-96578	TRUE	FALSE
chr10	61887038	61887039	cg28538808_TC21	CG	intron	-21633.5	Col13a1	ENSMUSG00000058806.15	ENSMUST00000105454.2	-	open_sea	61978049	61979302	-91011	TRUE	FALSE
chr10	61888241	61888242	cg28538823_BC21	CG	intron	-20430.5	Col13a1	ENSMUSG00000058806.15	ENSMUST00000105454.2	-	open_sea	61978049	61979302	-89808	TRUE	FALSE
chr10	61888834	61888835	cg28538830_BC21	CG	intron	-19837.5	Col13a1	ENSMUSG00000058806.15	ENSMUST00000105454.2	-	open_sea	61978049	61979302	-89215	TRUE	FALSE
chr10	61889178	61889179	cg28538836_TC21	CG	intron	-19493.5	Col13a1	ENSMUSG00000058806.15	ENSMUST00000105454.2	-	open_sea	61978049	61979302	-88871	FALSE	TRUE
chr10	61889384	61889385	cg28538839_BC21	CG	intron	-19287.5	Col13a1	ENSMUSG00000058806.15	ENSMUST00000105454.2	-	open_sea	61978049	61979302	-88665	TRUE	FALSE
chr10	61898546	61898547	cg28538949_TC21	CG	intron	-10125.5	Col13a1	ENSMUSG00000058806.15	ENSMUST00000105454.2	-	open_sea	61978049	61979302	-79503	TRUE	FALSE
chr10	61906312	61906313	cg28539047_BC21	CG	intron	-2359.5	Col13a1	ENSMUSG00000058806.15	ENSMUST00000105454.2	-	open_sea	61978049	61979302	-71737	TRUE	FALSE
chr10	61906564	61906565	cg28539050_BC21	CG	intron	-2107.5	Col13a1	ENSMUSG00000058806.15	ENSMUST00000105454.2	-	open_sea	61978049	61979302	-71485	TRUE	FALSE
chr10	61920006	61920007	cg28539180_TC21	CG	intron	11334.5	Col13a1	ENSMUSG00000058806.15	ENSMUST00000105454.2	-	open_sea	61978049	61979302	-58043	TRUE	FALSE
chr10	61920462	61920463	cg28539187_TC21	CG	intron	11790.5	Col13a1	ENSMUSG00000058806.15	ENSMUST00000105454.2	-	open_sea	61978049	61979302	-57587	TRUE	FALSE
chr10	61939209	61939210	cg28539425_BC21	CG	intron	30537.5	Col13a1	ENSMUSG00000058806.15	ENSMUST00000105454.2	-	open_sea	61978049	61979302	-38840	TRUE	FALSE
chr10	61941327	61941328	cg28539451_TC21	CG	intron	32655.5	Col13a1	ENSMUSG00000058806.15	ENSMUST00000105454.2	-	open_sea	61978049	61979302	-36722	TRUE	FALSE
chr10	61943727	61943728	cg28539493_TC21	CG	intron	35055.5	Col13a1	ENSMUSG00000058806.15	ENSMUST00000105454.2	-	open_sea	61978049	61979302	-34322	TRUE	FALSE
chr10	61952715	61952716	cg28539592_TC21	CG	intron	44043.5	Col13a1	ENSMUSG00000058806.15	ENSMUST00000105454.2	-	open_sea	61978049	61979302	-25334	TRUE	FALSE
chr10	61959536	61959537	cg28539660_BC21	CG	intron	50864.5	Col13a1	ENSMUSG00000058806.15	ENSMUST00000105454.2	-	open_sea	61978049	61979302	-18513	TRUE	FALSE
chr10	61977239	61977240	cg28539846_TC21	CG	intron	68567.5	Col13a1	ENSMUSG00000058806.15	ENSMUST00000105454.2	-	cpg_shore	61978049	61979302	-810	TRUE	FALSE
chr10	61978206	61978207	cg28539878_BC21	CG	intron	69534.5	Col13a1	ENSMUSG00000058806.15	ENSMUST00000105454.2	-	cpg_island	61978049	61979302	0	TRUE	FALSE
chr10	61979300	61979301	cg28539973_TC11	CG	Promoter	-192.5	Col13a1	ENSMUSG00000058806.15	ENSMUST00000105454.2	-	cpg_island	61978049	61979302	0	TRUE	FALSE
chr10	61979557	61979558	cg28539981_TC21	CG	Promoter	-449.5	Col13a1	ENSMUSG00000058806.15	ENSMUST00000105454.2	-	cpg_shore	61978049	61979302	256	TRUE	FALSE
chr10	61979585	61979586	cg28539982_BC21	CG	Promoter	-477.5	Col13a1	ENSMUSG00000058806.15	ENSMUST00000105454.2	-	cpg_shore	61978049	61979302	284	TRUE	FALSE
chr10	61979603	61979604	cg28539983_BC21	CG	Promoter	-495.5	Col13a1	ENSMUSG00000058806.15	ENSMUST00000105454.2	-	cpg_shore	61978049	61979302	302	TRUE	FALSE
chr10	61991951	61991952	cg28540111_BC21	CG	DCRD	-12843.5	Col13a1	ENSMUSG00000058806.15	ENSMUST00000105454.2	-	open_sea	61978049	61979302	12650	TRUE	FALSE
chr10	62016972	62016973	cg28540377_TC21	CG	DCRD	-37864.5,93972.5	Col13a1,Fam241b	ENSMUSG00000058806.15,ENSMUSG00000020083.13	ENSMUST00000105454.2,ENSMUST00000142821.7	-,-	open_sea	61978049	61979302	37671	TRUE	FALSE
chr10	62024389	62024390	cg28540486_TC21	CG	DCRD	-45281.5,86555.5	Col13a1,Fam241b	ENSMUSG00000058806.15,ENSMUSG00000020083.13	ENSMUST00000105454.2,ENSMUST00000142821.7	-,-	open_sea	61978049	61979302	45088	FALSE	TRUE
chr10	62033869	62033870	cg28540585_BC21	CG	DCRD	-99220.5,-54761.5,77075.5	Neurog3,Col13a1,Fam241b	ENSMUSG00000044312.4,ENSMUSG00000058806.15,ENSMUSG00000020083.13	ENSMUST00000050103.1,ENSMUST00000105454.2,ENSMUST00000142821.7	+,-,-	open_sea	61978049	61979302	54568	TRUE	FALSE
chr10	62037325	62037326	cg28540617_TC21	CG	DCRD	-95764.5,-58217.5,73619.5	Neurog3,Col13a1,Fam241b	ENSMUSG00000044312.4,ENSMUSG00000058806.15,ENSMUSG00000020083.13	ENSMUST00000050103.1,ENSMUST00000105454.2,ENSMUST00000142821.7	+,-,-	open_sea	61978049	61979302	58024	TRUE	FALSE
chr10	62061233	62061234	cg28540890_BC21	CG	DCRD	-82125.5,-71856.5,49711.5	Col13a1,Neurog3,Fam241b	ENSMUSG00000058806.15,ENSMUSG00000044312.4,ENSMUSG00000020083.13	ENSMUST00000105454.2,ENSMUST00000050103.1,ENSMUST00000142821.7	-,+,-	open_sea	62110704	62111100	-49471	TRUE	FALSE
chr10	62071038	62071039	cg28541010_BC21	CG	DCRD	-91930.5,-62051.5,39906.5	Col13a1,Neurog3,Fam241b	ENSMUSG00000058806.15,ENSMUSG00000044312.4,ENSMUSG00000020083.13	ENSMUST00000105454.2,ENSMUST00000050103.1,ENSMUST00000142821.7	-,+,-	open_sea	62110704	62111100	-39666	TRUE	FALSE
chr10	62071997	62071998	cg28541038_TC21	CG	DCRD	-92889.5,-61092.5,38947.5	Col13a1,Neurog3,Fam241b	ENSMUSG00000058806.15,ENSMUSG00000044312.4,ENSMUSG00000020083.13	ENSMUST00000105454.2,ENSMUST00000050103.1,ENSMUST00000142821.7	-,+,-	open_sea	62110704	62111100	-38707	FALSE	TRUE
chr10	62072081	62072082	cg28541043_TC21	CG	DCRD	-92973.5,-61008.5,38863.5	Col13a1,Neurog3,Fam241b	ENSMUSG00000058806.15,ENSMUSG00000044312.4,ENSMUSG00000020083.13	ENSMUST00000105454.2,ENSMUST00000050103.1,ENSMUST00000142821.7	-,+,-	open_sea	62110704	62111100	-38623	FALSE	TRUE
chr10	62081343	62081344	cg28541125_TC21	CG	DCRD	-51746.5,29601.5	Neurog3,Fam241b	ENSMUSG00000044312.4,ENSMUSG00000020083.13	ENSMUST00000050103.1,ENSMUST00000142821.7	+,-	open_sea	62110704	62111100	-29361	FALSE	TRUE
chr10	62094406	62094407	cg28541273_BC21	CG	DCRD	-38683.5,16538.5	Neurog3,Fam241b	ENSMUSG00000044312.4,ENSMUSG00000020083.13	ENSMUST00000050103.1,ENSMUST00000142821.7	+,-	open_sea	62110704	62111100	-16298	TRUE	FALSE
chr10	62101401	62101402	cg28541357_TC21	CG	DCRD	-31688.5,9543.5	Neurog3,Fam241b	ENSMUSG00000044312.4,ENSMUSG00000020083.13	ENSMUST00000050103.1,ENSMUST00000142821.7	+,-	open_sea	62110704	62111100	-9303	TRUE	FALSE
chr10	62103332	62103333	cg28541372_TC21	CG	DCRD	-29757.5,7612.5	Neurog3,Fam241b	ENSMUSG00000044312.4,ENSMUSG00000020083.13	ENSMUST00000050103.1,ENSMUST00000142821.7	+,-	open_sea	62110704	62111100	-7372	TRUE	FALSE
chr10	62107871	62107872	cg28541425_BC11	CG	3'-UTR	-384.0	Fam241b	ENSMUSG00000020083.13	ENSMUST00000125704.7	-	cpg_shelve	62110704	62111100	-2833	TRUE	FALSE
chr10	62110454	62110455	cg28541472_BC21	CG	Promoter	490.5	Fam241b	ENSMUSG00000020083.13	ENSMUST00000142821.7	-	cpg_shore	62110704	62111100	-250	TRUE	FALSE
chr10	62110497	62110498	cg28541474_BC21	CG	Promoter	447.5	Fam241b	ENSMUSG00000020083.13	ENSMUST00000142821.7	-	cpg_shore	62110704	62111100	-207	TRUE	FALSE
chr10	62110566	62110567	cg28541476_BC21	CG	Promoter	378.5	Fam241b	ENSMUSG00000020083.13	ENSMUST00000142821.7	-	cpg_shore	62110704	62111100	-138	TRUE	FALSE
chr10	62111428	62111429	cg28541534_BC21	CG	Promoter	-483.5	Fam241b	ENSMUSG00000020083.13	ENSMUST00000142821.7	-	cpg_shore	62110704	62111100	329	TRUE	FALSE
chr10	62114381	62114382	cg28541564_BC21	CG	DCRD	-18708.5,-3436.5	Neurog3,Fam241b	ENSMUSG00000044312.4,ENSMUSG00000020083.13	ENSMUST00000050103.1,ENSMUST00000142821.7	+,-	cpg_shelve	62110704	62111100	3282	TRUE	FALSE
chr10	62128485	62128486	cg28541703_TC21	CG	DCRD	-17540.5,-4604.5	Fam241b,Neurog3	ENSMUSG00000020083.13,ENSMUSG00000044312.4	ENSMUST00000142821.7,ENSMUST00000050103.1	-,+	open_sea	62132778	62133047	-4293	TRUE	FALSE
chr10	62131239	62131240	cg28541789_BC21	CG	DCRD	-20294.5,-1850.5	Fam241b,Neurog3	ENSMUSG00000020083.13,ENSMUSG00000044312.4	ENSMUST00000142821.7,ENSMUST00000050103.1	-,+	cpg_shelve	62132778	62133047	-1539	TRUE	FALSE
chr10	62133065	62133066	cg28541835_BC21	CG	Promoter	-24.5	Neurog3	ENSMUSG00000044312.4	ENSMUST00000050103.1	+	cpg_shore	62132778	62133047	19	TRUE	FALSE
chr10	62133081	62133082	cg28541836_BC21	CG	Promoter	-8.5	Neurog3	ENSMUSG00000044312.4	ENSMUST00000050103.1	+	cpg_shore	62132778	62133047	35	TRUE	FALSE
chr10	62133456	62133457	cg28541849_TC21	CG	Promoter	366.5	Neurog3	ENSMUSG00000044312.4	ENSMUST00000050103.1	+	cpg_shore	62133624	62133888	-168	TRUE	FALSE
chr10	62133842	62133843	cg28541880_TC11	CG	exon	270.0	Neurog3	ENSMUSG00000044312.4	ENSMUST00000050103.1	+	cpg_island	62133624	62133888	0	TRUE	FALSE
chr10	62133886	62133887	cg28541883_TC21	CG	exon	226.0	Neurog3	ENSMUSG00000044312.4	ENSMUST00000050103.1	+	cpg_island	62133624	62133888	0	TRUE	FALSE
chr10	62134627	62134628	cg28541903_TC21	CG	3'-UTR	-193.5	Neurog3	ENSMUSG00000044312.4	ENSMUST00000050103.1	+	cpg_shore	62133624	62133888	740	TRUE	FALSE
chr10	62134735	62134736	cg28541906_BC21	CG	3'-UTR	-301.5	Neurog3	ENSMUSG00000044312.4	ENSMUST00000050103.1	+	cpg_shore	62133624	62133888	848	TRUE	FALSE
chr10	62138275	62138276	cg28541936_TC11	CG	DCRD	-27330.5,5185.5,92975.5	Fam241b,Neurog3,Tspan15	ENSMUSG00000020083.13,ENSMUSG00000044312.4,ENSMUSG00000037031.10	ENSMUST00000142821.7,ENSMUST00000050103.1,ENSMUST00000047883.10	-,+,-	open_sea	62133624	62133888	4388	FALSE	TRUE
chr10	62139391	62139392	cg28541943_BC21	CG	DCRD	-28446.5,6301.5,91859.5	Fam241b,Neurog3,Tspan15	ENSMUSG00000020083.13,ENSMUSG00000044312.4,ENSMUSG00000037031.10	ENSMUST00000142821.7,ENSMUST00000050103.1,ENSMUST00000047883.10	-,+,-	open_sea	62133624	62133888	5504	TRUE	FALSE
chr10	62139927	62139928	cg28541947_TC11	CG	DCRD	-28982.5,6837.5,91323.5	Fam241b,Neurog3,Tspan15	ENSMUSG00000020083.13,ENSMUSG00000044312.4,ENSMUSG00000037031.10	ENSMUST00000142821.7,ENSMUST00000050103.1,ENSMUST00000047883.10	-,+,-	open_sea	62133624	62133888	6040	FALSE	TRUE
chr10	62143829	62143830	cg28541965_BC11	CG	DCRD	-32884.5,10739.5,87421.5	Fam241b,Neurog3,Tspan15	ENSMUSG00000020083.13,ENSMUSG00000044312.4,ENSMUSG00000037031.10	ENSMUST00000142821.7,ENSMUST00000050103.1,ENSMUST00000047883.10	-,+,-	open_sea	62133624	62133888	9942	FALSE	TRUE
chr10	62143933	62143934	cg28541966_TC21	CG	DCRD	-32988.5,10843.5,87317.5	Fam241b,Neurog3,Tspan15	ENSMUSG00000020083.13,ENSMUSG00000044312.4,ENSMUSG00000037031.10	ENSMUST00000142821.7,ENSMUST00000050103.1,ENSMUST00000047883.10	-,+,-	open_sea	62133624	62133888	10046	FALSE	TRUE
chr10	62162374	62162375	cg28542164_TC21	CG	DCRD	-90063.5,-51429.5,29284.5,68876.5	Tacr2,Fam241b,Neurog3,Tspan15	ENSMUSG00000020081.5,ENSMUSG00000020083.13,ENSMUSG00000044312.4,ENSMUSG00000037031.10	ENSMUST00000020278.5,ENSMUST00000142821.7,ENSMUST00000050103.1,ENSMUST00000047883.10	+,-,+,-	open_sea	62133624	62133888	28487	TRUE	FALSE
chr10	62185115	62185116	cg28542416_TC11	CG	DCRD	-74170.5,-67322.5,46135.5,52025.5	Fam241b,Tacr2,Tspan15,Neurog3	ENSMUSG00000020083.13,ENSMUSG00000020081.5,ENSMUSG00000037031.10,ENSMUSG00000044312.4	ENSMUST00000142821.7,ENSMUST00000020278.5,ENSMUST00000047883.10,ENSMUST00000050103.1	-,+,-,+	open_sea	62230649	62231487	-45534	TRUE	FALSE
chr10	62188090	62188091	cg28542461_BC21	CG	exon	1311.5	Tspan15	ENSMUSG00000037031.10	ENSMUST00000047883.10	-	open_sea	62230649	62231487	-42559	TRUE	FALSE
chr10	62188727	62188728	cg28542474_TC21	CG	exon	26.5	Tspan15	ENSMUSG00000037031.10	ENSMUST00000047883.10	-	open_sea	62230649	62231487	-41922	TRUE	FALSE
chr10	62193255	62193256	cg28542542_BC21	CG	intron	-15068.0	Tspan15	ENSMUSG00000037031.10	ENSMUST00000047883.10	-	open_sea	62230649	62231487	-37394	TRUE	FALSE
chr10	62193943	62193944	cg28542552_TC21	CG	exon	29.0	Tspan15	ENSMUSG00000037031.10	ENSMUST00000047883.10	-	open_sea	62230649	62231487	-36706	TRUE	FALSE
chr10	62193967	62193968	cg28542553_BC21	CG	intron	-14356.0	Tspan15	ENSMUSG00000037031.10	ENSMUST00000047883.10	-	open_sea	62230649	62231487	-36682	TRUE	FALSE
chr10	62194043	62194044	cg28542554_TC11	CG	intron	-14280.0	Tspan15	ENSMUSG00000037031.10	ENSMUST00000047883.10	-	open_sea	62230649	62231487	-36606	TRUE	FALSE
chr10	62195172	62195173	cg28542568_TC11	CG	intron	-13151.0	Tspan15	ENSMUSG00000037031.10	ENSMUST00000047883.10	-	open_sea	62230649	62231487	-35477	TRUE	FALSE
chr10	62203215	62203216	cg28542656_BC21	CG	exon	43.0	Tspan15	ENSMUSG00000037031.10	ENSMUST00000047883.10	-	open_sea	62230649	62231487	-27434	TRUE	FALSE
chr10	62217176	62217177	cg28542819_TC11	CG	intron	8853.0	Tspan15	ENSMUSG00000037031.10	ENSMUST00000047883.10	-	open_sea	62230649	62231487	-13473	TRUE	FALSE
chr10	62218542	62218543	cg28542846_TC21	CG	intron	10219.0	Tspan15	ENSMUSG00000037031.10	ENSMUST00000047883.10	-	open_sea	62230649	62231487	-12107	TRUE	FALSE
chr10	62229537	62229538	cg28542997_TC11	CG	intron	21214.0	Tspan15	ENSMUSG00000037031.10	ENSMUST00000047883.10	-	cpg_shore	62230649	62231487	-1112	TRUE	FALSE
chr10	62231384	62231385	cg28543067_BC11	CG	Promoter	-133.5	Tspan15	ENSMUSG00000037031.10	ENSMUST00000047883.10	-	cpg_island	62230649	62231487	0	TRUE	FALSE
chr10	62231442	62231443	cg28543070_TC21	CG	Promoter	-191.5	Tspan15	ENSMUSG00000037031.10	ENSMUST00000047883.10	-	cpg_island	62230649	62231487	0	TRUE	FALSE
chr10	62235409	62235410	cg28543133_TC11	CG	DCRD	-17028.5,-4158.5	Tacr2,Tspan15	ENSMUSG00000020081.5,ENSMUSG00000037031.10	ENSMUST00000020278.5,ENSMUST00000047883.10	+,-	cpg_shelve	62230649	62231487	3923	TRUE	FALSE
chr10	62242290	62242291	cg28543204_BC21	CG	DCRD	-11039.5,-10147.5	Tspan15,Tacr2	ENSMUSG00000037031.10,ENSMUSG00000020081.5	ENSMUST00000047883.10,ENSMUST00000020278.5	-,+	open_sea	62230649	62231487	10804	TRUE	FALSE
chr10	62252372	62252373	cg28543336_TC21	CG	Promoter	-65.5	Tacr2	ENSMUSG00000020081.5	ENSMUST00000020278.5	+	open_sea	62269716	62269981	-17344	TRUE	FALSE
chr10	62252476	62252477	cg28543338_TC11	CG	Promoter	38.5	Tacr2	ENSMUSG00000020081.5	ENSMUST00000020278.5	+	open_sea	62269716	62269981	-17240	TRUE	FALSE
chr10	62258331	62258332	cg28543422_TC21	CG	exon	-76.5	Tacr2	ENSMUSG00000020081.5	ENSMUST00000020278.5	+	open_sea	62269716	62269981	-11385	TRUE	FALSE
chr10	62261411	62261412	cg28543459_TC21	CG	intron	-2197.5	Tacr2	ENSMUSG00000020081.5	ENSMUST00000020278.5	+	open_sea	62269716	62269981	-8305	TRUE	FALSE
chr10	62265537	62265538	cg28543508_TC21	CG	3'-UTR	90.0	Tacr2	ENSMUSG00000020081.5	ENSMUST00000020278.5	+	open_sea	62269716	62269981	-4179	TRUE	FALSE
chr10	62269829	62269830	cg28543573_BC11	CG	3'-UTR	320.0	Hk1	ENSMUSG00000037012.18	ENSMUST00000072357.13	-	cpg_island	62269716	62269981	0	TRUE	FALSE
chr10	62269936	62269937	cg28543580_TC21	CG	exon	354.5	Hk1	ENSMUSG00000037012.18	ENSMUST00000072357.13	-	cpg_island	62269716	62269981	0	TRUE	FALSE
chr10	62269940	62269941	cg28543581_TC11	CG	exon	358.5	Hk1	ENSMUSG00000037012.18	ENSMUST00000072357.13	-	cpg_island	62269716	62269981	0	TRUE	FALSE
chr10	62270003	62270004	cg28543585_TC21	CG	exon	421.5	Hk1	ENSMUSG00000037012.18	ENSMUST00000072357.13	-	cpg_shore	62269716	62269981	23	TRUE	FALSE
chr10	62275723	62275724	cg28543690_BC21	CG	exon	-49.0	Hk1	ENSMUSG00000037012.18	ENSMUST00000116238.8	-	open_sea	62269716	62269981	5743	TRUE	FALSE
chr10	62286367	62286368	cg28543843_BC21	CG	exon	-132.5	Hk1	ENSMUSG00000037012.18	ENSMUST00000116238.8	-	open_sea	62269716	62269981	16387	TRUE	FALSE
chr10	62289601	62289602	cg28543897_BC21	CG	intron	-34904.5	Hk1	ENSMUSG00000037012.18	ENSMUST00000116238.8	-	open_sea	62269716	62269981	19621	TRUE	FALSE
chr10	62300479	62300480	cg28544135_BC21	CG	intron	-24026.5	Hk1	ENSMUSG00000037012.18	ENSMUST00000116238.8	-	open_sea	62269716	62269981	30499	TRUE	FALSE
chr10	62314268	62314269	cg28544346_TC11	CG	intron	-10237.5	Hk1	ENSMUSG00000037012.18	ENSMUST00000116238.8	-	open_sea	62339925	62340434	-25657	TRUE	FALSE
chr10	62316652	62316653	cg28544380_BC21	CG	intron	-7853.5	Hk1	ENSMUSG00000037012.18	ENSMUST00000116238.8	-	open_sea	62339925	62340434	-23273	TRUE	FALSE
chr10	62318388	62318389	cg28544407_BC21	CG	intron	-6117.5	Hk1	ENSMUSG00000037012.18	ENSMUST00000116238.8	-	open_sea	62339925	62340434	-21537	TRUE	FALSE
chr10	62318536	62318537	cg28544410_TC21	CG	intron	-5969.5	Hk1	ENSMUSG00000037012.18	ENSMUST00000116238.8	-	open_sea	62339925	62340434	-21389	TRUE	FALSE
chr10	62320881	62320882	cg28544439_BC21	CG	intron	-3624.5	Hk1	ENSMUSG00000037012.18	ENSMUST00000116238.8	-	open_sea	62339925	62340434	-19044	TRUE	FALSE
chr10	62321719	62321720	cg28544454_BC21	CG	intron	-2786.5	Hk1	ENSMUSG00000037012.18	ENSMUST00000116238.8	-	open_sea	62339925	62340434	-18206	TRUE	FALSE
chr10	62327676	62327677	cg28544529_BC21	CG	intron	3170.5	Hk1	ENSMUSG00000037012.18	ENSMUST00000116238.8	-	open_sea	62339925	62340434	-12249	TRUE	FALSE
chr10	62327705	62327706	cg28544531_TC21	CG	intron	3199.5	Hk1	ENSMUSG00000037012.18	ENSMUST00000116238.8	-	open_sea	62339925	62340434	-12220	TRUE	FALSE
chr10	62327724	62327725	cg28544532_TC21	CG	intron	3218.5	Hk1	ENSMUSG00000037012.18	ENSMUST00000116238.8	-	open_sea	62339925	62340434	-12201	TRUE	FALSE
chr10	62327966	62327967	cg28544542_TC21	CG	intron	3460.5	Hk1	ENSMUSG00000037012.18	ENSMUST00000116238.8	-	open_sea	62339925	62340434	-11959	TRUE	FALSE
chr10	62331905	62331906	cg28544625_BC11	CG	intron	7399.5	Hk1	ENSMUSG00000037012.18	ENSMUST00000116238.8	-	open_sea	62339925	62340434	-8020	TRUE	FALSE
chr10	62332591	62332592	cg28544638_TC21	CG	intron	8085.5	Hk1	ENSMUSG00000037012.18	ENSMUST00000116238.8	-	open_sea	62339925	62340434	-7334	TRUE	FALSE
chr10	62338333	62338334	cg28544745_TC21	CG	intron	13827.5	Hk1	ENSMUSG00000037012.18	ENSMUST00000116238.8	-	cpg_shore	62339925	62340434	-1592	TRUE	FALSE
chr10	62338363	62338364	cg28544746_TC21	CG	intron	13857.5	Hk1	ENSMUSG00000037012.18	ENSMUST00000116238.8	-	cpg_shore	62339925	62340434	-1562	TRUE	FALSE
chr10	62338385	62338386	cg28544747_BC21	CG	intron	13879.5	Hk1	ENSMUSG00000037012.18	ENSMUST00000116238.8	-	cpg_shore	62339925	62340434	-1540	TRUE	FALSE
chr10	62340153	62340154	cg28544804_BC11	CG	intron	15647.5	Hk1	ENSMUSG00000037012.18	ENSMUST00000116238.8	-	cpg_island	62339925	62340434	0	TRUE	FALSE
chr10	62340476	62340477	cg28544830_BC21	CG	intron	15970.5	Hk1	ENSMUSG00000037012.18	ENSMUST00000116238.8	-	cpg_shore	62339925	62340434	43	TRUE	FALSE
chr10	62340633	62340634	cg28544838_BC21	CG	intron	16127.5	Hk1	ENSMUSG00000037012.18	ENSMUST00000116238.8	-	cpg_shore	62339925	62340434	200	TRUE	FALSE
chr10	62342644	62342645	cg28544868_BC21	CG	intron	18138.5	Hk1	ENSMUSG00000037012.18	ENSMUST00000116238.8	-	cpg_shelve	62339925	62340434	2211	TRUE	FALSE
chr10	62342787	62342788	cg28544870_TC21	CG	intron	18281.5	Hk1	ENSMUSG00000037012.18	ENSMUST00000116238.8	-	cpg_shelve	62339925	62340434	2354	TRUE	FALSE
chr10	62358342	62358343	cg28545055_TC21	CG	Promoter	19.5	Hk1	ENSMUSG00000037012.18	ENSMUST00000072357.13	-	open_sea	62339925	62340434	17909	TRUE	FALSE
chr10	62358415	62358416	cg28545056_TC21	CG	Promoter	-53.5	Hk1	ENSMUSG00000037012.18	ENSMUST00000072357.13	-	open_sea	62339925	62340434	17982	TRUE	FALSE
chr10	62362402	62362403	cg28545092_BC21	CG	intron	37896.5	Hk1	ENSMUSG00000037012.18	ENSMUST00000116238.8	-	open_sea	62339925	62340434	21969	TRUE	FALSE
chr10	62375041	62375042	cg28545238_TC21	CG	intron	50535.5	Hk1	ENSMUSG00000037012.18	ENSMUST00000116238.8	-	open_sea	62339925	62340434	34608	TRUE	FALSE
chr10	62375179	62375180	cg28545240_BC21	CG	intron	50673.5	Hk1	ENSMUSG00000037012.18	ENSMUST00000116238.8	-	open_sea	62339925	62340434	34746	TRUE	FALSE
chr10	62379647	62379648	cg28545312_TC21	CG	Promoter	260.5	Hk1	ENSMUSG00000037012.18	ENSMUST00000116238.8	-	open_sea	62339925	62340434	39214	TRUE	FALSE
chr10	62379674	62379675	cg28545314_TC21	CG	Promoter	233.5	Hk1	ENSMUSG00000037012.18	ENSMUST00000116238.8	-	open_sea	62339925	62340434	39241	TRUE	FALSE
chr10	62380071	62380072	cg28545316_TC21	CG	Promoter	-163.5	Hk1	ENSMUSG00000037012.18	ENSMUST00000116238.8	-	open_sea	62339925	62340434	39638	TRUE	FALSE
chr10	62397092	62397093	cg28545518_BC21	CG	intron	-5721.5	Hkdc1	ENSMUSG00000020080.8	ENSMUST00000020277.8	-	open_sea	62449428	62450006	-52336	TRUE	FALSE
chr10	62400286	62400287	cg28545563_TC21	CG	exon	-57.5	Hkdc1	ENSMUSG00000020080.8	ENSMUST00000020277.8	-	open_sea	62449428	62450006	-49142	TRUE	FALSE
chr10	62405563	62405564	cg28545665_BC21	CG	exon	47.0	Hkdc1	ENSMUSG00000020080.8	ENSMUST00000020277.8	-	open_sea	62449428	62450006	-43865	TRUE	FALSE
chr10	62411928	62411929	cg28545760_TC21	CG	intron	9114.5	Hkdc1	ENSMUSG00000020080.8	ENSMUST00000020277.8	-	open_sea	62449428	62450006	-37500	TRUE	FALSE
chr10	62419993	62419994	cg28545857_BC21	CG	intron	17179.5	Hkdc1	ENSMUSG00000020080.8	ENSMUST00000020277.8	-	open_sea	62449428	62450006	-29435	TRUE	FALSE
chr10	62422371	62422372	cg28545889_TC21	CG	Promoter	119.5	Hkdc1	ENSMUSG00000020080.8	ENSMUST00000020277.8	-	open_sea	62449428	62450006	-27057	TRUE	FALSE
chr10	62422501	62422502	cg28545897_BC11	CG	Promoter	-10.5	Hkdc1	ENSMUSG00000020080.8	ENSMUST00000020277.8	-	open_sea	62449428	62450006	-26927	TRUE	FALSE
chr10	62422783	62422784	cg28545902_BC21	CG	Promoter	-292.5	Hkdc1	ENSMUSG00000020080.8	ENSMUST00000020277.8	-	open_sea	62449428	62450006	-26645	TRUE	FALSE
chr10	62441607	62441608	cg28546132_TC21	CG	intron	2134.0	Supv3l1	ENSMUSG00000020079.15	ENSMUST00000020273.15	-	open_sea	62449428	62450006	-7821	TRUE	FALSE
chr10	62449278	62449279	cg28546206_TC21	CG	Promoter	459.5	Supv3l1	ENSMUSG00000020079.15	ENSMUST00000020273.15	-	cpg_shore	62449428	62450006	-150	TRUE	FALSE
chr10	62449321	62449322	cg28546207_TC21	CG	Promoter	416.5	Supv3l1	ENSMUSG00000020079.15	ENSMUST00000020273.15	-	cpg_shore	62449428	62450006	-107	TRUE	FALSE
chr10	62450048	62450049	cg28546270_BC21	CG	Promoter	-310.5	Supv3l1	ENSMUSG00000020079.15	ENSMUST00000020273.15	-	cpg_shore	62449428	62450006	43	TRUE	FALSE
chr10	62450088	62450089	cg28546271_BC21	CG	Promoter	-350.5	Supv3l1	ENSMUSG00000020079.15	ENSMUST00000020273.15	-	cpg_shore	62449428	62450006	83	TRUE	FALSE
chr10	62450770	62450771	cg28546303_BC21	CG	Promoter	-1032.5	Supv3l1	ENSMUSG00000020079.15	ENSMUST00000020273.15	-	cpg_shore	62449428	62450006	765	FALSE	TRUE
chr10	62467744	62467745	cg28546448_TC11	CG	intron	-3296.5	Vps26a	ENSMUSG00000020078.16	ENSMUST00000105447.10	-	open_sea	62449428	62450006	17739	TRUE	FALSE
chr10	62468629	62468630	cg28546454_TC21	CG	intron	-2411.5	Vps26a	ENSMUSG00000020078.16	ENSMUST00000105447.10	-	open_sea	62486288	62487334	-17659	TRUE	FALSE
chr10	62475832	62475833	cg28546502_TC21	CG	intron	4791.5	Vps26a	ENSMUSG00000020078.16	ENSMUST00000105447.10	-	open_sea	62486288	62487334	-10456	TRUE	FALSE
chr10	62485242	62485243	cg28546559_BC21	CG	intron	14201.5	Vps26a	ENSMUSG00000020078.16	ENSMUST00000105447.10	-	cpg_shore	62486288	62487334	-1046	TRUE	FALSE
chr10	62486921	62486922	cg28546656_BC11	CG	Promoter	-116.5	Vps26a	ENSMUSG00000020078.16	ENSMUST00000105447.10	-	cpg_island	62486288	62487334	0	TRUE	FALSE
chr10	62486983	62486984	cg28546657_BC11	CG	Promoter	-178.5	Vps26a	ENSMUSG00000020078.16	ENSMUST00000105447.10	-	cpg_island	62486288	62487334	0	TRUE	FALSE
chr10	62487227	62487228	cg28546675_TC21	CG	Promoter	-422.5	Vps26a	ENSMUSG00000020078.16	ENSMUST00000105447.10	-	cpg_island	62486288	62487334	0	TRUE	FALSE
chr10	62495537	62495538	cg28546760_BC21	CG	intron	-15104.5	Srgn	ENSMUSG00000020077.14	ENSMUST00000160987.7	-	open_sea	62486288	62487334	8204	TRUE	FALSE
chr10	62498996	62498997	cg28546813_BC21	CG	intron	-11645.5	Srgn	ENSMUSG00000020077.14	ENSMUST00000160987.7	-	open_sea	62486288	62487334	11663	TRUE	FALSE
chr10	62500214	62500215	cg28546822_TC21	CG	intron	-10427.5	Srgn	ENSMUSG00000020077.14	ENSMUST00000160987.7	-	open_sea	62486288	62487334	12881	TRUE	FALSE
chr10	62501098	62501099	cg28546835_BC21	CG	intron	-9543.5	Srgn	ENSMUSG00000020077.14	ENSMUST00000160987.7	-	open_sea	62486288	62487334	13765	TRUE	FALSE
chr10	62505612	62505613	cg28546890_TC21	CG	intron	-5029.5	Srgn	ENSMUSG00000020077.14	ENSMUST00000160987.7	-	open_sea	62486288	62487334	18279	TRUE	FALSE
chr10	62505628	62505629	cg28546891_BC21	CG	intron	-5013.5	Srgn	ENSMUSG00000020077.14	ENSMUST00000160987.7	-	open_sea	62486288	62487334	18295	TRUE	FALSE
chr10	62506264	62506265	cg28546901_BC21	CG	intron	-4377.5	Srgn	ENSMUSG00000020077.14	ENSMUST00000160987.7	-	open_sea	62486288	62487334	18931	TRUE	FALSE
chr10	62506548	62506549	cg28546912_BC11	CG	intron	-4093.5	Srgn	ENSMUSG00000020077.14	ENSMUST00000160987.7	-	open_sea	62486288	62487334	19215	TRUE	FALSE
chr10	62507701	62507702	cg28546929_TC11	CG	Promoter	53.5	Srgn	ENSMUSG00000020077.14	ENSMUST00000020271.12	-	open_sea	62486288	62487334	20368	TRUE	FALSE
chr10	62507725	62507726	cg28546930_TC21	CG	Promoter	29.5	Srgn	ENSMUSG00000020077.14	ENSMUST00000020271.12	-	open_sea	62486288	62487334	20392	TRUE	FALSE
chr10	62508135	62508136	cg28546936_TC21	CG	Promoter	-380.5	Srgn	ENSMUSG00000020077.14	ENSMUST00000020271.12	-	open_sea	62486288	62487334	20802	TRUE	FALSE
chr10	62511683	62511684	cg28546988_BC21	CG	intron	1041.5	Srgn	ENSMUSG00000020077.14	ENSMUST00000160987.7	-	open_sea	62486288	62487334	24350	TRUE	FALSE
chr10	62522969	62522970	cg28547105_BC21	CG	intron	12327.5	Srgn	ENSMUSG00000020077.14	ENSMUST00000160987.7	-	open_sea	62486288	62487334	35636	TRUE	FALSE
chr10	62527428	62527429	cg28547162_BC11	CG	Promoter	22.5	Srgn	ENSMUSG00000020077.14	ENSMUST00000160987.7	-	open_sea	62486288	62487334	40095	TRUE	FALSE
chr10	62527494	62527495	cg28547164_TC21	CG	Promoter	-43.5	Srgn	ENSMUSG00000020077.14	ENSMUST00000160987.7	-	open_sea	62486288	62487334	40161	TRUE	FALSE
chr10	62528546	62528547	cg28547176_BC21	CG	Promoter	-1095.5	Srgn	ENSMUSG00000020077.14	ENSMUST00000160987.7	-	open_sea	62486288	62487334	41213	TRUE	FALSE
chr10	62541620	62541621	cg28547335_BC21	CG	DCRD	-91882.5,-54815.5,-33865.5,36836.5,60660.5	Supv3l1,Vps26a,Srgn,Kifbp,Ddx21	ENSMUSG00000020079.15,ENSMUSG00000020078.16,ENSMUSG00000020077.14,ENSMUSG00000036955.16,ENSMUSG00000020075.8	ENSMUST00000020273.15,ENSMUST00000105447.10,ENSMUST00000020271.12,ENSMUST00000065887.13,ENSMUST00000045866.8	-,-,-,-,-	open_sea	62577908	62578575	-36288	TRUE	FALSE
chr10	62543462	62543463	cg28547368_BC11	CG	DCRD	-93724.5,-56657.5,-35707.5,34994.5,58818.5	Supv3l1,Vps26a,Srgn,Kifbp,Ddx21	ENSMUSG00000020079.15,ENSMUSG00000020078.16,ENSMUSG00000020077.14,ENSMUSG00000036955.16,ENSMUSG00000020075.8	ENSMUST00000020273.15,ENSMUST00000105447.10,ENSMUST00000020271.12,ENSMUST00000065887.13,ENSMUST00000045866.8	-,-,-,-,-	open_sea	62577908	62578575	-34446	TRUE	FALSE
chr10	62551391	62551392	cg28547475_TC21	CG	DCRD	-64586.5,-43636.5,27065.5,50889.5,99826.5	Vps26a,Srgn,Kifbp,Ddx21,Ddx50	ENSMUSG00000020078.16,ENSMUSG00000020077.14,ENSMUSG00000036955.16,ENSMUSG00000020075.8,ENSMUSG00000020076.7	ENSMUST00000105447.10,ENSMUST00000020271.12,ENSMUST00000065887.13,ENSMUST00000045866.8,ENSMUST00000020270.5	-,-,-,-,-	open_sea	62577908	62578575	-26517	TRUE	FALSE
chr10	62556040	62556041	cg28547518_TC21	CG	DCRD	-69235.5,-48285.5,22416.5,46240.5,95177.5	Vps26a,Srgn,Kifbp,Ddx21,Ddx50	ENSMUSG00000020078.16,ENSMUSG00000020077.14,ENSMUSG00000036955.16,ENSMUSG00000020075.8,ENSMUSG00000020076.7	ENSMUST00000105447.10,ENSMUST00000020271.12,ENSMUST00000065887.13,ENSMUST00000045866.8,ENSMUST00000020270.5	-,-,-,-,-	open_sea	62577908	62578575	-21868	TRUE	FALSE
chr10	62570376	62570377	cg28547711_TC21	CG	intron	1913.0	Kifbp	ENSMUSG00000036955.16	ENSMUST00000065887.13	-	open_sea	62577908	62578575	-7532	TRUE	FALSE
chr10	62570454	62570455	cg28547712_TC21	CG	exon	16.0	Kifbp	ENSMUSG00000036955.16	ENSMUST00000065887.13	-	open_sea	62577908	62578575	-7454	TRUE	FALSE
chr10	62575259	62575260	cg28547764_BC21	CG	intron	6796.0	Kifbp	ENSMUSG00000036955.16	ENSMUST00000065887.13	-	cpg_shelve	62577908	62578575	-2649	TRUE	FALSE
chr10	62578547	62578548	cg28547868_BC21	CG	Promoter	-90.5	Kifbp	ENSMUSG00000036955.16	ENSMUST00000065887.13	-	cpg_island	62577908	62578575	0	TRUE	FALSE
chr10	62578562	62578563	cg28547870_BC11	CG	Promoter	-105.5	Kifbp	ENSMUSG00000036955.16	ENSMUST00000065887.13	-	cpg_island	62577908	62578575	0	TRUE	FALSE
chr10	62597402	62597403	cg28548094_TC21	CG	intron	6136.5	Ddx21	ENSMUSG00000020075.8	ENSMUST00000045866.8	-	open_sea	62601951	62602498	-4549	TRUE	FALSE
chr10	62598285	62598286	cg28548102_BC11	CG	exon	-276.0	Ddx21	ENSMUSG00000020075.8	ENSMUST00000045866.8	-	cpg_shelve	62601951	62602498	-3666	TRUE	FALSE
chr10	62601980	62601981	cg28548159_TC21	CG	Promoter	300.5	Ddx21	ENSMUSG00000020075.8	ENSMUST00000045866.8	-	cpg_island	62601951	62602498	0	TRUE	FALSE
chr10	62602197	62602198	cg28548179_BC21	CG	Promoter	83.5	Ddx21	ENSMUSG00000020075.8	ENSMUST00000045866.8	-	cpg_island	62601951	62602498	0	TRUE	FALSE
chr10	62602445	62602446	cg28548207_TC21	CG	Promoter	-164.5	Ddx21	ENSMUSG00000020075.8	ENSMUST00000045866.8	-	cpg_island	62601951	62602498	0	TRUE	FALSE
chr10	62603784	62603785	cg28548244_TC21	CG	DCRD	-96029.5,-25327.5,-1503.5,47433.5	Srgn,Kifbp,Ddx21,Ddx50	ENSMUSG00000020077.14,ENSMUSG00000036955.16,ENSMUSG00000020075.8,ENSMUSG00000020076.7	ENSMUST00000020271.12,ENSMUST00000065887.13,ENSMUST00000045866.8,ENSMUST00000020270.5	-,-,-,-	cpg_shore	62601951	62602498	1287	TRUE	FALSE
chr10	62608038	62608039	cg28548284_TC21	CG	DCRD	-80587.5,-29581.5,-5757.5,43179.5	Srgn,Kifbp,Ddx21,Ddx50	ENSMUSG00000020077.14,ENSMUSG00000036955.16,ENSMUSG00000020075.8,ENSMUSG00000020076.7	ENSMUST00000160987.7,ENSMUST00000065887.13,ENSMUST00000045866.8,ENSMUST00000020270.5	-,-,-,-	cpg_shore	62609012	62609539	-974	TRUE	FALSE
chr10	62621468	62621469	cg28548424_BC21	CG	exon	12.5	Ddx50	ENSMUSG00000020076.7	ENSMUST00000020270.5	-	open_sea	62609012	62609539	11930	FALSE	TRUE
chr10	62621588	62621589	cg28548425_TC21	CG	intron	-12028.0	Ddx50	ENSMUSG00000020076.7	ENSMUST00000020270.5	-	open_sea	62609012	62609539	12050	TRUE	FALSE
chr10	62622053	62622054	cg28548429_TC21	CG	intron	-11563.0	Ddx50	ENSMUSG00000020076.7	ENSMUST00000020270.5	-	open_sea	62609012	62609539	12515	TRUE	FALSE
chr10	62623754	62623755	cg28548438_BC21	CG	intron	-9862.0	Ddx50	ENSMUSG00000020076.7	ENSMUST00000020270.5	-	open_sea	62609012	62609539	14216	TRUE	FALSE
chr10	62646867	62646868	cg28548578_BC21	CG	intron	13251.0	Ddx50	ENSMUSG00000020076.7	ENSMUST00000020270.5	-	cpg_shelve	62650599	62651712	-3732	TRUE	FALSE
chr10	62650002	62650003	cg28548604_TC21	CG	intron	16386.0	Ddx50	ENSMUSG00000020076.7	ENSMUST00000020270.5	-	cpg_shore	62650599	62651712	-597	TRUE	FALSE
chr10	62650599	62650600	cg28548612_TC21	CG	intron	16983.0	Ddx50	ENSMUSG00000020076.7	ENSMUST00000020270.5	-	cpg_island	62650599	62651712	0	TRUE	FALSE
chr10	62651247	62651248	cg28548671_BC21	CG	Promoter	-29.5	Ddx50	ENSMUSG00000020076.7	ENSMUST00000020270.5	-	cpg_island	62650599	62651712	0	TRUE	FALSE
chr10	62651263	62651264	cg28548672_BC21	CG	Promoter	-45.5	Ddx50	ENSMUSG00000020076.7	ENSMUST00000020270.5	-	cpg_island	62650599	62651712	0	TRUE	FALSE
chr10	62663527	62663528	cg28548873_TC21	CG	intron	-29058.0	Stox1	ENSMUSG00000036923.12	ENSMUST00000133371.7	-	open_sea	62650599	62651712	11816	TRUE	FALSE
chr10	62664514	62664515	cg28548890_TC11	CG	exon	-625.5	Stox1	ENSMUSG00000036923.12	ENSMUST00000133371.7	-	open_sea	62650599	62651712	12803	TRUE	FALSE
chr10	62665062	62665063	cg28548905_BC21	CG	exon	-77.5	Stox1	ENSMUSG00000036923.12	ENSMUST00000133371.7	-	open_sea	62650599	62651712	13351	TRUE	FALSE
chr10	62665221	62665222	cg28548916_TC21	CG	exon	81.5	Stox1	ENSMUSG00000036923.12	ENSMUST00000133371.7	-	open_sea	62650599	62651712	13510	TRUE	FALSE
chr10	62666197	62666198	cg28548940_TC21	CG	exon	1057.5	Stox1	ENSMUSG00000036923.12	ENSMUST00000133371.7	-	open_sea	62650599	62651712	14486	TRUE	FALSE
chr10	62669715	62669716	cg28548975_TC21	CG	intron	-22870.0	Stox1	ENSMUSG00000036923.12	ENSMUST00000133371.7	-	open_sea	62650599	62651712	18004	TRUE	FALSE
chr10	62675493	62675494	cg28549072_BC11	CG	intron	-17092.0	Stox1	ENSMUSG00000036923.12	ENSMUST00000133371.7	-	open_sea	62650599	62651712	23782	TRUE	FALSE
chr10	62682408	62682409	cg28549158_TC21	CG	intron	-10177.0	Stox1	ENSMUSG00000036923.12	ENSMUST00000133371.7	-	open_sea	62650599	62651712	30697	TRUE	FALSE
chr10	62682458	62682459	cg28549160_BC21	CG	intron	-10127.0	Stox1	ENSMUSG00000036923.12	ENSMUST00000133371.7	-	open_sea	62650599	62651712	30747	TRUE	FALSE
chr10	62682478	62682479	cg28549161_TC21	CG	intron	-10107.0	Stox1	ENSMUSG00000036923.12	ENSMUST00000133371.7	-	open_sea	62650599	62651712	30767	TRUE	FALSE
chr10	62693064	62693065	cg28549307_TC21	CG	intron	479.0	Stox1	ENSMUSG00000036923.12	ENSMUST00000133371.7	-	open_sea	62725705	62726253	-32641	TRUE	FALSE
chr10	62702270	62702271	cg28549387_TC21	CG	intron	9685.0	Stox1	ENSMUSG00000036923.12	ENSMUST00000133371.7	-	open_sea	62725705	62726253	-23435	TRUE	FALSE
chr10	62702500	62702501	cg28549392_BC21	CG	intron	9915.0	Stox1	ENSMUSG00000036923.12	ENSMUST00000133371.7	-	open_sea	62725705	62726253	-23205	FALSE	TRUE
chr10	62726152	62726153	cg28549709_BC11	CG	Promoter	-24.5	Stox1	ENSMUSG00000036923.12	ENSMUST00000133371.7	-	cpg_island	62725705	62726253	0	TRUE	FALSE
chr10	62726314	62726315	cg28549721_BC21	CG	Promoter	-186.5	Stox1	ENSMUSG00000036923.12	ENSMUST00000133371.7	-	cpg_shore	62725705	62726253	62	TRUE	FALSE
chr10	62761795	62761796	cg28549994_BC11	CG	intron	-6578.5	Ccar1	ENSMUSG00000020074.7	ENSMUST00000219527.1	-	open_sea	62791646	62792545	-29851	TRUE	FALSE
chr10	62765975	62765976	cg28550020_BC21	CG	exon	-23.0	Ccar1	ENSMUSG00000020074.7	ENSMUST00000020268.6	-	open_sea	62791646	62792545	-25671	FALSE	TRUE
chr10	62766261	62766262	cg28550021_BC11	CG	intron	-2112.5	Ccar1	ENSMUSG00000020074.7	ENSMUST00000219527.1	-	open_sea	62791646	62792545	-25385	TRUE	FALSE
chr10	62766532	62766533	cg28550023_TC11	CG	intron	-1841.5	Ccar1	ENSMUSG00000020074.7	ENSMUST00000219527.1	-	open_sea	62791646	62792545	-25114	TRUE	FALSE
chr10	62766752	62766753	cg28550026_BC21	CG	exon	83.0	Ccar1	ENSMUSG00000020074.7	ENSMUST00000020268.6	-	open_sea	62791646	62792545	-24894	FALSE	TRUE
chr10	62772040	62772041	cg28550075_BC11	CG	exon	40.0	Ccar1	ENSMUSG00000020074.7	ENSMUST00000020268.6	-	open_sea	62791646	62792545	-19606	TRUE	FALSE
chr10	62792236	62792237	cg28550297_BC21	CG	Promoter	-5.5	Ccar1	ENSMUSG00000020074.7	ENSMUST00000020268.6	-	cpg_island	62791646	62792545	0	TRUE	FALSE
chr10	62792405	62792406	cg28550319_BC11	CG	Promoter	-174.5	Ccar1	ENSMUSG00000020074.7	ENSMUST00000020268.6	-	cpg_island	62791646	62792545	0	TRUE	FALSE
chr10	62807295	62807296	cg28550453_BC21	CG	3'-UTR	-1260.0	Tet1	ENSMUSG00000047146.17	ENSMUST00000174189.1	-	open_sea	62791646	62792545	14751	TRUE	FALSE
chr10	62813795	62813796	cg28550539_TC21	CG	exon	94.5	Tet1	ENSMUSG00000047146.17	ENSMUST00000174189.1	-	open_sea	62791646	62792545	21251	TRUE	FALSE
chr10	62813815	62813816	cg28550541_TC21	CG	exon	114.5	Tet1	ENSMUSG00000047146.17	ENSMUST00000174189.1	-	open_sea	62791646	62792545	21271	TRUE	FALSE
chr10	62814446	62814447	cg28550543_BC21	CG	exon	-58.0	Tet1	ENSMUSG00000047146.17	ENSMUST00000174189.1	-	open_sea	62791646	62792545	21902	TRUE	FALSE
chr10	62814669	62814670	cg28550546_TC21	CG	intron	-37178.0	Tet1	ENSMUSG00000047146.17	ENSMUST00000174189.1	-	open_sea	62791646	62792545	22125	TRUE	FALSE
chr10	62822707	62822708	cg28550624_BC11	CG	exon	53.0	Tet1	ENSMUSG00000047146.17	ENSMUST00000174189.1	-	open_sea	62791646	62792545	30163	TRUE	FALSE
chr10	62837884	62837885	cg28550780_TC11	CG	intron	-13963.0	Tet1	ENSMUSG00000047146.17	ENSMUST00000174189.1	-	open_sea	62791646	62792545	45340	TRUE	FALSE
chr10	62838963	62838964	cg28550794_BC21	CG	exon	-313.5	Tet1	ENSMUSG00000047146.17	ENSMUST00000174189.1	-	open_sea	62791646	62792545	46419	TRUE	FALSE
chr10	62838973	62838974	cg28550795_TC21	CG	exon	-303.5	Tet1	ENSMUSG00000047146.17	ENSMUST00000174189.1	-	open_sea	62791646	62792545	46429	TRUE	FALSE
chr10	62845623	62845624	cg28550895_TC21	CG	intron	-6224.0	Tet1	ENSMUSG00000047146.17	ENSMUST00000174189.1	-	open_sea	62886788	62887349	-41165	TRUE	FALSE
chr10	62847681	62847682	cg28550924_TC21	CG	intron	-4166.0	Tet1	ENSMUSG00000047146.17	ENSMUST00000174189.1	-	open_sea	62886788	62887349	-39107	TRUE	FALSE
chr10	62863905	62863906	cg28551061_BC21	CG	intron	12058.0	Tet1	ENSMUSG00000047146.17	ENSMUST00000174189.1	-	open_sea	62886788	62887349	-22883	TRUE	FALSE
chr10	62864211	62864212	cg28551066_TC21	CG	intron	12364.0	Tet1	ENSMUSG00000047146.17	ENSMUST00000174189.1	-	open_sea	62886788	62887349	-22577	TRUE	FALSE
chr10	62864238	62864239	cg28551067_BC21	CG	intron	12391.0	Tet1	ENSMUSG00000047146.17	ENSMUST00000174189.1	-	open_sea	62886788	62887349	-22550	TRUE	FALSE
chr10	62879878	62879879	cg28551280_TC21	CG	exon	736.0	Tet1	ENSMUSG00000047146.17	ENSMUST00000174189.1	-	open_sea	62886788	62887349	-6910	TRUE	FALSE
chr10	62879894	62879895	cg28551281_BC21	CG	exon	752.0	Tet1	ENSMUSG00000047146.17	ENSMUST00000174189.1	-	open_sea	62886788	62887349	-6894	TRUE	FALSE
chr10	62882763	62882764	cg28551310_BC11	CG	intron	30916.0	Tet1	ENSMUSG00000047146.17	ENSMUST00000174189.1	-	open_sea	62886788	62887349	-4025	TRUE	FALSE
chr10	62887101	62887102	cg28551422_TC21	CG	intron	35254.0	Tet1	ENSMUSG00000047146.17	ENSMUST00000174189.1	-	cpg_island	62886788	62887349	0	TRUE	FALSE
chr10	62887283	62887284	cg28551435_BC21	CG	intron	35436.0	Tet1	ENSMUSG00000047146.17	ENSMUST00000174189.1	-	cpg_island	62886788	62887349	0	TRUE	FALSE
chr10	62887334	62887335	cg28551437_BC21	CG	intron	35487.0	Tet1	ENSMUSG00000047146.17	ENSMUST00000174189.1	-	cpg_island	62886788	62887349	0	TRUE	FALSE
chr10	62887391	62887392	cg28551442_BC21	CG	intron	35544.0	Tet1	ENSMUSG00000047146.17	ENSMUST00000174189.1	-	cpg_shore	62886788	62887349	43	TRUE	FALSE
chr10	62887456	62887457	cg28551443_BC11	CG	intron	35609.0	Tet1	ENSMUSG00000047146.17	ENSMUST00000174189.1	-	cpg_shore	62886788	62887349	108	TRUE	FALSE
chr10	62891114	62891115	cg28551474_BC21	CG	intron	39267.0	Tet1	ENSMUSG00000047146.17	ENSMUST00000174189.1	-	cpg_shelve	62886788	62887349	3766	TRUE	FALSE
chr10	62893047	62893048	cg28551490_TC21	CG	intron	41200.0	Tet1	ENSMUSG00000047146.17	ENSMUST00000174189.1	-	open_sea	62886788	62887349	5699	TRUE	FALSE
chr10	62893097	62893098	cg28551491_TC11	CG	intron	41250.0	Tet1	ENSMUSG00000047146.17	ENSMUST00000174189.1	-	open_sea	62886788	62887349	5749	TRUE	FALSE
chr10	62893720	62893721	cg28551493_BC21	CG	intron	41873.0	Tet1	ENSMUSG00000047146.17	ENSMUST00000174189.1	-	open_sea	62886788	62887349	6372	TRUE	FALSE
chr10	62894959	62894960	cg28551507_BC21	CG	intron	43112.0	Tet1	ENSMUSG00000047146.17	ENSMUST00000174189.1	-	open_sea	62886788	62887349	7611	TRUE	FALSE
chr10	62896912	62896913	cg28551521_BC21	CG	intron	45065.0	Tet1	ENSMUSG00000047146.17	ENSMUST00000174189.1	-	open_sea	62886788	62887349	9564	TRUE	FALSE
chr10	62898906	62898907	cg28551539_BC11	CG	Promoter	211.5	Tet1	ENSMUSG00000047146.17	ENSMUST00000174189.1	-	open_sea	62886788	62887349	11558	TRUE	FALSE
chr10	62899177	62899178	cg28551542_BC11	CG	Promoter	-59.5	Tet1	ENSMUSG00000047146.17	ENSMUST00000174189.1	-	open_sea	62886788	62887349	11829	TRUE	FALSE
chr10	62904112	62904113	cg28551590_TC21	CG	DCRD	-76129.5,-42913.5,-16520.5,-4994.5	Rufy2,Dna2,Slc25a16,Tet1	ENSMUSG00000020070.18,ENSMUSG00000036875.15,ENSMUSG00000071253.8,ENSMUSG00000047146.17	ENSMUST00000119567.7,ENSMUST00000131422.7,ENSMUST00000044977.9,ENSMUST00000174189.1	+,+,+,-	open_sea	62920519	62921019	-16407	TRUE	FALSE
chr10	62904794	62904795	cg28551598_TC21	CG	DCRD	-75447.5,-42231.5,-15838.5,-5676.5	Rufy2,Dna2,Slc25a16,Tet1	ENSMUSG00000020070.18,ENSMUSG00000036875.15,ENSMUSG00000071253.8,ENSMUSG00000047146.17	ENSMUST00000119567.7,ENSMUST00000131422.7,ENSMUST00000044977.9,ENSMUST00000174189.1	+,+,+,-	open_sea	62920519	62921019	-15725	TRUE	FALSE
chr10	62908682	62908683	cg28551637_TC21	CG	DCRD	-71559.5,-38343.5,-11950.5,-9564.5	Rufy2,Dna2,Slc25a16,Tet1	ENSMUSG00000020070.18,ENSMUSG00000036875.15,ENSMUSG00000071253.8,ENSMUSG00000047146.17	ENSMUST00000119567.7,ENSMUST00000131422.7,ENSMUST00000044977.9,ENSMUST00000174189.1	+,+,+,-	open_sea	62920519	62921019	-11837	TRUE	FALSE
chr10	62908746	62908747	cg28551638_TC21	CG	DCRD	-71495.5,-38279.5,-11886.5,-9628.5	Rufy2,Dna2,Slc25a16,Tet1	ENSMUSG00000020070.18,ENSMUSG00000036875.15,ENSMUSG00000071253.8,ENSMUSG00000047146.17	ENSMUST00000119567.7,ENSMUST00000131422.7,ENSMUST00000044977.9,ENSMUST00000174189.1	+,+,+,-	open_sea	62920519	62921019	-11773	TRUE	FALSE
chr10	62920519	62920520	cg28551765_BC21	CG	Promoter	-113.5	Slc25a16	ENSMUSG00000071253.8	ENSMUST00000044977.9	+	cpg_island	62920519	62921019	0	TRUE	FALSE
chr10	62920722	62920723	cg28551785_BC21	CG	Promoter	89.5	Slc25a16	ENSMUSG00000071253.8	ENSMUST00000044977.9	+	cpg_island	62920519	62921019	0	TRUE	FALSE
chr10	62930319	62930320	cg28551915_TC21	CG	exon	50.0	Slc25a16	ENSMUSG00000071253.8	ENSMUST00000044977.9	+	open_sea	62920519	62921019	9301	TRUE	FALSE
chr10	62935986	62935987	cg28551957_TC11	CG	intron	-2421.0	Slc25a16	ENSMUSG00000071253.8	ENSMUST00000044977.9	+	open_sea	62946851	62947489	-10865	TRUE	FALSE
chr10	62943674	62943675	cg28552031_TC21	CG	intron	-10109.0	Slc25a16	ENSMUSG00000071253.8	ENSMUST00000044977.9	+	cpg_shelve	62946851	62947489	-3177	TRUE	FALSE
chr10	62944321	62944322	cg28552034_BC21	CG	exon	1085.0	Slc25a16	ENSMUSG00000071253.8	ENSMUST00000044977.9	+	cpg_shelve	62946851	62947489	-2530	TRUE	FALSE
chr10	62946829	62946830	cg28552067_TC11	CG	Promoter	-196.5	Dna2	ENSMUSG00000036875.15	ENSMUST00000131422.7	+	cpg_shelve	62946851	62947489	-22	TRUE	FALSE
chr10	62947244	62947245	cg28552121_TC21	CG	Promoter	218.5	Dna2	ENSMUSG00000036875.15	ENSMUST00000131422.7	+	cpg_island	62946851	62947489	0	TRUE	FALSE
chr10	62949130	62949131	cg28552164_TC11	CG	intron	11475.0	Dna2	ENSMUSG00000036875.15	ENSMUST00000131422.7	+	cpg_island	62949130	62949337	0	TRUE	FALSE
chr10	62949271	62949272	cg28552173_BC11	CG	exon	2.5	Dna2	ENSMUSG00000036875.15	ENSMUST00000131422.7	+	cpg_island	62949130	62949337	0	TRUE	FALSE
chr10	62949335	62949336	cg28552180_BC21	CG	exon	-61.5	Dna2	ENSMUSG00000036875.15	ENSMUST00000131422.7	+	cpg_island	62949130	62949337	0	TRUE	FALSE
chr10	62957065	62957066	cg28552325_TC21	CG	exon	-26.0	Dna2	ENSMUSG00000036875.15	ENSMUST00000131422.7	+	open_sea	62949130	62949337	7729	TRUE	FALSE
chr10	62966701	62966702	cg28552526_TC21	CG	exon	0.5	Dna2	ENSMUSG00000036875.15	ENSMUST00000131422.7	+	open_sea	62980177	62980810	-13476	TRUE	FALSE
chr10	62979905	62979906	cg28552730_BC21	CG	Promoter	-336.5	Rufy2	ENSMUSG00000020070.18	ENSMUST00000119567.7	+	cpg_shore	62980177	62980810	-272	TRUE	FALSE
chr10	62980091	62980092	cg28552738_TC21	CG	Promoter	-150.5	Rufy2	ENSMUSG00000020070.18	ENSMUST00000119567.7	+	cpg_shore	62980177	62980810	-86	TRUE	FALSE
chr10	62980694	62980695	cg28552803_BC21	CG	Promoter	452.5	Rufy2	ENSMUSG00000020070.18	ENSMUST00000119567.7	+	cpg_island	62980177	62980810	0	TRUE	FALSE
chr10	62981353	62981354	cg28552821_BC21	CG	intron	15745.0	Rufy2	ENSMUSG00000020070.18	ENSMUST00000119567.7	+	cpg_shore	62980177	62980810	544	TRUE	FALSE
chr10	62981515	62981516	cg28552825_TC21	CG	intron	15583.0	Rufy2	ENSMUSG00000020070.18	ENSMUST00000119567.7	+	cpg_shore	62980177	62980810	706	TRUE	FALSE
chr10	62994707	62994708	cg28553057_TC21	CG	exon	30.0	Rufy2	ENSMUSG00000020070.18	ENSMUST00000119567.7	+	open_sea	62980177	62980810	13898	TRUE	FALSE
chr10	63000343	63000344	cg28553136_TC21	CG	exon	-27.0	Rufy2	ENSMUSG00000020070.18	ENSMUST00000119567.7	+	open_sea	62980177	62980810	19534	TRUE	FALSE
chr10	63002678	63002679	cg28553161_TC21	CG	intron	-5580.0	Rufy2	ENSMUSG00000020070.18	ENSMUST00000119567.7	+	open_sea	63023021	63024293	-20343	TRUE	FALSE
chr10	63014864	63014865	cg28553283_BC21	CG	3'-UTR	-287.5	Hnrnph3	ENSMUSG00000020069.16	ENSMUST00000020263.13	-	open_sea	63023021	63024293	-8157	TRUE	FALSE
chr10	63023026	63023027	cg28553367_TC21	CG	Promoter	-1485.5	Pbld2	ENSMUSG00000020072.15	ENSMUST00000020262.4	+	cpg_island	63023021	63024293	0	TRUE	FALSE
chr10	63024273	63024274	cg28553497_TC21	CG	Promoter	-379.5,-238.5	Hnrnph3,Pbld2	ENSMUSG00000020069.16,ENSMUSG00000020072.15	ENSMUST00000020263.13,ENSMUST00000020262.4	-,+	cpg_island	63023021	63024293	0	TRUE	FALSE
chr10	63024389	63024390	cg28553503_TC21	CG	Promoter	-495.5,-122.5	Hnrnph3,Pbld2	ENSMUSG00000020069.16,ENSMUSG00000020072.15	ENSMUST00000020263.13,ENSMUST00000020262.4	-,+	cpg_shore	63023021	63024293	97	TRUE	FALSE
chr10	63024497	63024498	cg28553508_TC21	CG	Promoter	-603.5,-14.5	Hnrnph3,Pbld2	ENSMUSG00000020069.16,ENSMUSG00000020072.15	ENSMUST00000020263.13,ENSMUST00000020262.4	-,+	cpg_shore	63023021	63024293	205	TRUE	FALSE
chr10	63024512	63024513	cg28553509_TC21	CG	Promoter	-618.5,0.5	Hnrnph3,Pbld2	ENSMUSG00000020069.16,ENSMUSG00000020072.15	ENSMUST00000020263.13,ENSMUST00000020262.4	-,+	cpg_shore	63023021	63024293	220	TRUE	FALSE
chr10	63035824	63035825	cg28553628_BC11	CG	intron	5838.0	Pbld2	ENSMUSG00000020072.15	ENSMUST00000020262.4	+	open_sea	63023021	63024293	11532	TRUE	FALSE
chr10	63039319	63039320	cg28553665_TC21	CG	intron	2343.0	Pbld2	ENSMUSG00000020072.15	ENSMUST00000020262.4	+	open_sea	63023021	63024293	15027	FALSE	TRUE
chr10	63051373	63051374	cg28553780_TC11	CG	intron	-9711.0	Pbld2	ENSMUSG00000020072.15	ENSMUST00000020262.4	+	open_sea	63023021	63024293	27081	TRUE	FALSE
chr10	63051418	63051419	cg28553781_BC21	CG	intron	-9756.0	Pbld2	ENSMUSG00000020072.15	ENSMUST00000020262.4	+	open_sea	63023021	63024293	27126	TRUE	FALSE
chr10	63053298	63053299	cg28553806_BC21	CG	intron	-11636.0	Pbld2	ENSMUSG00000020072.15	ENSMUST00000020262.4	+	open_sea	63023021	63024293	29006	TRUE	FALSE
chr10	63054794	63054795	cg28553830_BC21	CG	intron	-13132.0	Pbld2	ENSMUSG00000020072.15	ENSMUST00000020262.4	+	open_sea	63023021	63024293	30502	TRUE	FALSE
chr10	63057739	63057740	cg28553878_TC21	CG	exon	487.5	Pbld2	ENSMUSG00000020072.15	ENSMUST00000020262.4	+	open_sea	63023021	63024293	33447	FALSE	TRUE
chr10	63060574	63060575	cg28553913_BC21	CG	Promoter	-1007.5	Pbld1	ENSMUSG00000112129.1	ENSMUST00000178684.2	+	open_sea	63023021	63024293	36282	TRUE	FALSE
chr10	63060739	63060740	cg28553916_BC21	CG	Promoter	-842.5	Pbld1	ENSMUSG00000112129.1	ENSMUST00000178684.2	+	open_sea	63023021	63024293	36447	TRUE	FALSE
chr10	63061481	63061482	cg28553929_TC21	CG	Promoter	-100.5	Pbld1	ENSMUSG00000112129.1	ENSMUST00000178684.2	+	open_sea	63023021	63024293	37189	TRUE	FALSE
chr10	63061519	63061520	cg28553930_TC21	CG	Promoter	-62.5	Pbld1	ENSMUSG00000112129.1	ENSMUST00000178684.2	+	open_sea	63023021	63024293	37227	TRUE	FALSE
chr10	63061760	63061761	cg28553942_BC21	CG	Promoter	178.5	Pbld1	ENSMUSG00000112129.1	ENSMUST00000178684.2	+	open_sea	63023021	63024293	37468	FALSE	TRUE
chr10	63061821	63061822	cg28553945_BC21	CG	Promoter	239.5	Pbld1	ENSMUSG00000112129.1	ENSMUST00000178684.2	+	open_sea	63023021	63024293	37529	FALSE	TRUE
chr10	63063808	63063809	cg28553977_BC11	CG	intron	5963.5	Pbld1	ENSMUSG00000112129.1	ENSMUST00000178684.2	+	open_sea	63100095	63100498	-36287	TRUE	FALSE
chr10	63066529	63066530	cg28554011_BC21	CG	exon	44.5	Pbld1	ENSMUSG00000112129.1	ENSMUST00000178684.2	+	open_sea	63100095	63100498	-33566	TRUE	FALSE
chr10	63066599	63066600	cg28554015_TC21	CG	exon	-25.5	Pbld1	ENSMUSG00000112129.1	ENSMUST00000178684.2	+	open_sea	63100095	63100498	-33496	TRUE	FALSE
chr10	63066942	63066943	cg28554017_BC21	CG	intron	2829.5	Pbld1	ENSMUSG00000112129.1	ENSMUST00000178684.2	+	open_sea	63100095	63100498	-33153	TRUE	FALSE
chr10	63066964	63066965	cg28554018_BC11	CG	intron	2807.5	Pbld1	ENSMUSG00000112129.1	ENSMUST00000178684.2	+	open_sea	63100095	63100498	-33131	TRUE	FALSE
chr10	63099808	63099809	cg28554446_TC21	CG	Promoter	157.5	Atoh7	ENSMUSG00000036816.4	ENSMUST00000044059.4	+	cpg_shore	63100095	63100498	-287	TRUE	FALSE
chr10	63100394	63100395	cg28554499_TC21	CG	exon	70.5	Atoh7	ENSMUSG00000036816.4	ENSMUST00000044059.4	+	cpg_island	63100095	63100498	0	TRUE	FALSE
chr10	63112351	63112352	cg28554659_TC11	CG	DCRD	-88457.5,12700.5,50769.5,87839.5,91600.5	Hnrnph3,Atoh7,Pbld1,Pbld2,Mypn	ENSMUSG00000020069.16,ENSMUSG00000036816.4,ENSMUSG00000112129.1,ENSMUSG00000020072.15,ENSMUSG00000020067.8	ENSMUST00000020263.13,ENSMUST00000044059.4,ENSMUST00000178684.2,ENSMUST00000020262.4,ENSMUST00000095580.2	-,+,+,+,-	cpg_shore	63110751	63110966	1386	TRUE	FALSE
chr10	63122625	63122626	cg28554814_BC21	CG	intron	-37248.0	Mypn	ENSMUSG00000020067.8	ENSMUST00000095580.2	-	open_sea	63110751	63110966	11660	TRUE	FALSE
chr10	63122710	63122711	cg28554817_TC21	CG	intron	-37163.0	Mypn	ENSMUSG00000020067.8	ENSMUST00000095580.2	-	open_sea	63110751	63110966	11745	TRUE	FALSE
chr10	63125490	63125491	cg28554857_BC11	CG	intron	-34383.0	Mypn	ENSMUSG00000020067.8	ENSMUST00000095580.2	-	open_sea	63110751	63110966	14525	TRUE	FALSE
chr10	63137012	63137013	cg28555011_BC11	CG	intron	-22861.0	Mypn	ENSMUSG00000020067.8	ENSMUST00000095580.2	-	open_sea	63110751	63110966	26047	FALSE	TRUE
chr10	63157112	63157113	cg28555210_TC21	CG	intron	-2761.0	Mypn	ENSMUSG00000020067.8	ENSMUST00000095580.2	-	open_sea	63192434	63192673	-35322	TRUE	FALSE
chr10	63160810	63160811	cg28555255_BC21	CG	intron	937.0	Mypn	ENSMUSG00000020067.8	ENSMUST00000095580.2	-	open_sea	63192434	63192673	-31624	TRUE	FALSE
chr10	63160867	63160868	cg28555258_BC21	CG	intron	994.0	Mypn	ENSMUSG00000020067.8	ENSMUST00000095580.2	-	open_sea	63192434	63192673	-31567	TRUE	FALSE
chr10	63161054	63161055	cg28555264_TC21	CG	intron	1181.0	Mypn	ENSMUSG00000020067.8	ENSMUST00000095580.2	-	open_sea	63192434	63192673	-31380	TRUE	FALSE
chr10	63174713	63174714	cg28555453_TC21	CG	intron	14840.0	Mypn	ENSMUSG00000020067.8	ENSMUST00000095580.2	-	open_sea	63192434	63192673	-17721	TRUE	FALSE
chr10	63176877	63176878	cg28555478_TC21	CG	intron	17004.0	Mypn	ENSMUSG00000020067.8	ENSMUST00000095580.2	-	open_sea	63192434	63192673	-15557	TRUE	FALSE
chr10	63177398	63177399	cg28555488_BC21	CG	intron	17525.0	Mypn	ENSMUSG00000020067.8	ENSMUST00000095580.2	-	open_sea	63192434	63192673	-15036	TRUE	FALSE
chr10	63184386	63184387	cg28555564_TC21	CG	intron	24513.0	Mypn	ENSMUSG00000020067.8	ENSMUST00000095580.2	-	open_sea	63192434	63192673	-8048	TRUE	FALSE
chr10	63192434	63192435	cg28555680_BC21	CG	exon	-400.5	Mypn	ENSMUSG00000020067.8	ENSMUST00000095580.2	-	cpg_island	63192434	63192673	0	TRUE	FALSE
chr10	63192523	63192524	cg28555686_BC11	CG	exon	-311.5	Mypn	ENSMUSG00000020067.8	ENSMUST00000095580.2	-	cpg_island	63192434	63192673	0	TRUE	FALSE
chr10	63192671	63192672	cg28555695_TC21	CG	exon	-163.5	Mypn	ENSMUSG00000020067.8	ENSMUST00000095580.2	-	cpg_island	63192434	63192673	0	TRUE	FALSE
chr10	63203990	63203991	cg28555854_BC11	CG	Promoter	-38.5	Mypn	ENSMUSG00000020067.8	ENSMUST00000095580.2	-	open_sea	63192434	63192673	11318	TRUE	FALSE
chr10	63204090	63204091	cg28555857_TC21	CG	Promoter	-138.5	Mypn	ENSMUSG00000020067.8	ENSMUST00000095580.2	-	open_sea	63192434	63192673	11418	TRUE	FALSE
chr10	63221833	63221834	cg28555998_TC21	CG	DCRD	-22077.5,-17881.5	Herc4,Mypn	ENSMUSG00000020064.9,ENSMUSG00000020067.8	ENSMUST00000020258.9,ENSMUST00000095580.2	+,-	open_sea	63243624	63244443	-21791	TRUE	FALSE
chr10	63243258	63243259	cg28556199_TC11	CG	Promoter	-652.5	Herc4	ENSMUSG00000020064.9	ENSMUST00000020258.9	+	cpg_shore	63243624	63244443	-366	TRUE	FALSE
chr10	63243654	63243655	cg28556208_TC21	CG	Promoter	-256.5	Herc4	ENSMUSG00000020064.9	ENSMUST00000020258.9	+	cpg_island	63243624	63244443	0	FALSE	TRUE
chr10	63244573	63244574	cg28556285_BC21	CG	intron	36319.0	Herc4	ENSMUSG00000020064.9	ENSMUST00000020258.9	+	cpg_shore	63243624	63244443	131	FALSE	TRUE
chr10	63257428	63257429	cg28556370_TC21	CG	intron	23464.0	Herc4	ENSMUSG00000020064.9	ENSMUST00000020258.9	+	open_sea	63243624	63244443	12986	TRUE	FALSE
chr10	63259224	63259225	cg28556383_TC21	CG	intron	21668.0	Herc4	ENSMUSG00000020064.9	ENSMUST00000020258.9	+	open_sea	63243624	63244443	14782	TRUE	FALSE
chr10	63262933	63262934	cg28556405_BC11	CG	intron	17959.0	Herc4	ENSMUSG00000020064.9	ENSMUST00000020258.9	+	open_sea	63243624	63244443	18491	TRUE	FALSE
chr10	63264085	63264086	cg28556421_TC21	CG	exon	20.0	Herc4	ENSMUSG00000020064.9	ENSMUST00000020258.9	+	open_sea	63243624	63244443	19643	TRUE	FALSE
chr10	63308718	63308719	cg28556799_TC21	CG	intron	-27826.0	Herc4	ENSMUSG00000020064.9	ENSMUST00000020258.9	+	open_sea	63338175	63339425	-29457	TRUE	FALSE
chr10	63309169	63309170	cg28556805_BC21	CG	intron	-28277.0	Herc4	ENSMUSG00000020064.9	ENSMUST00000020258.9	+	open_sea	63338175	63339425	-29006	TRUE	FALSE
chr10	63317521	63317522	cg28556889_TC11	CG	3'-UTR	158.5	Herc4	ENSMUSG00000020064.9	ENSMUST00000020258.9	+	open_sea	63338175	63339425	-20654	TRUE	FALSE
chr10	63324461	63324462	cg28556935_TC11	CG	intron	-25893.0	Sirt1	ENSMUSG00000020063.16	ENSMUST00000120239.7	-	open_sea	63338175	63339425	-13714	TRUE	FALSE
chr10	63333811	63333812	cg28556986_TC21	CG	intron	-16543.0	Sirt1	ENSMUSG00000020063.16	ENSMUST00000120239.7	-	open_sea	63338175	63339425	-4364	TRUE	FALSE
chr10	63335723	63335724	cg28557000_BC21	CG	exon	-33.0	Sirt1	ENSMUSG00000020063.16	ENSMUST00000120239.7	-	cpg_shelve	63338175	63339425	-2452	TRUE	FALSE
chr10	63338212	63338213	cg28557040_TC11	CG	intron	-12142.0	Sirt1	ENSMUSG00000020063.16	ENSMUST00000120239.7	-	cpg_island	63338175	63339425	0	TRUE	FALSE
chr10	63338936	63338937	cg28557164_BC11	CG	Promoter	95.5	Sirt1	ENSMUSG00000020063.16	ENSMUST00000020257.12	-	cpg_island	63338175	63339425	0	TRUE	FALSE
chr10	63339518	63339519	cg28557230_BC21	CG	Promoter	-486.5	Sirt1	ENSMUSG00000020063.16	ENSMUST00000020257.12	-	cpg_shore	63338175	63339425	94	TRUE	FALSE
chr10	63361125	63361126	cg28557414_TC21	CG	5'-UTR	36.5	Sirt1	ENSMUSG00000020063.16	ENSMUST00000120239.7	-	open_sea	63338175	63339425	21701	TRUE	FALSE
chr10	63367040	63367041	cg28557473_TC21	CG	intron	16686.0	Sirt1	ENSMUSG00000020063.16	ENSMUST00000120239.7	-	open_sea	63338175	63339425	27616	TRUE	FALSE
chr10	63381657	63381658	cg28557631_TC21	CG	Promoter	46.5	Sirt1	ENSMUSG00000020063.16	ENSMUST00000120239.7	-	open_sea	63338175	63339425	42233	TRUE	FALSE
chr10	63381757	63381758	cg28557639_BC21	CG	Promoter	-53.5	Sirt1	ENSMUSG00000020063.16	ENSMUST00000120239.7	-	open_sea	63338175	63339425	42333	TRUE	FALSE
chr10	63382190	63382191	cg28557649_TC21	CG	Promoter	-486.5	Sirt1	ENSMUSG00000020063.16	ENSMUST00000120239.7	-	open_sea	63338175	63339425	42766	TRUE	FALSE
chr10	63382651	63382652	cg28557665_BC21	CG	Promoter	-947.5	Sirt1	ENSMUSG00000020063.16	ENSMUST00000120239.7	-	open_sea	63338175	63339425	43227	TRUE	FALSE
chr10	63382821	63382822	cg28557675_BC21	CG	Promoter	-1117.5	Sirt1	ENSMUSG00000020063.16	ENSMUST00000120239.7	-	open_sea	63338175	63339425	43397	TRUE	FALSE
chr10	63386585	63386586	cg28557717_TC21	CG	Promoter	22.5	Dnajc12	ENSMUSG00000036764.12	ENSMUST00000043317.6	+	open_sea	63429469	63430267	-42884	TRUE	FALSE
chr10	63386597	63386598	cg28557718_BC21	CG	Promoter	34.5	Dnajc12	ENSMUSG00000036764.12	ENSMUST00000043317.6	+	open_sea	63429469	63430267	-42872	TRUE	FALSE
chr10	63387017	63387018	cg28557740_BC21	CG	Promoter	454.5	Dnajc12	ENSMUSG00000036764.12	ENSMUST00000043317.6	+	open_sea	63429469	63430267	-42452	TRUE	FALSE
chr10	63398321	63398322	cg28557898_BC21	CG	intron	248.0	Dnajc12	ENSMUSG00000036764.12	ENSMUST00000043317.6	+	open_sea	63429469	63430267	-31148	TRUE	FALSE
chr10	63403869	63403870	cg28557939_TC21	CG	intron	-5300.0	Dnajc12	ENSMUSG00000036764.12	ENSMUST00000043317.6	+	open_sea	63429469	63430267	-25600	TRUE	FALSE
chr10	63410441	63410442	cg28558004_TC11	CG	3'-UTR	-1013.0	Dnajc12	ENSMUSG00000036764.12	ENSMUST00000043317.6	+	open_sea	63429469	63430267	-19028	TRUE	FALSE
chr10	63413607	63413608	cg28558056_TC21	CG	DCRD	-90429.5,-74575.5,8181.5,27044.5	Ctnna3,Sirt1,Gm7075,Dnajc12	ENSMUSG00000060843.11,ENSMUSG00000020063.16,ENSMUSG00000048185.5,ENSMUSG00000036764.12	ENSMUST00000075099.4,ENSMUST00000020257.12,ENSMUST00000054760.5,ENSMUST00000043317.6	+,-,-,+	open_sea	63429469	63430267	-15862	TRUE	FALSE
chr10	63421694	63421695	cg28558156_TC11	CG	Promoter	94.5	Gm7075	ENSMUSG00000048185.5	ENSMUST00000054760.5	-	open_sea	63429469	63430267	-7775	TRUE	FALSE
chr10	63422444	63422445	cg28558178_TC21	CG	Promoter	-655.5	Gm7075	ENSMUSG00000048185.5	ENSMUST00000054760.5	-	open_sea	63429469	63430267	-7025	TRUE	FALSE
chr10	63422595	63422596	cg28558179_BC21	CG	Promoter	-806.5	Gm7075	ENSMUSG00000048185.5	ENSMUST00000054760.5	-	open_sea	63429469	63430267	-6874	TRUE	FALSE
chr10	63429666	63429667	cg28558304_BC21	CG	Promoter	-431.5	Ctnna3	ENSMUSG00000060843.11	ENSMUST00000105441.7	+	cpg_island	63429469	63430267	0	TRUE	FALSE
chr10	63430215	63430216	cg28558366_BC21	CG	Promoter	117.5	Ctnna3	ENSMUSG00000060843.11	ENSMUST00000105441.7	+	cpg_island	63429469	63430267	0	TRUE	FALSE
chr10	63430226	63430227	cg28558367_TC21	CG	Promoter	128.5	Ctnna3	ENSMUSG00000060843.11	ENSMUST00000105441.7	+	cpg_island	63429469	63430267	0	TRUE	FALSE
chr10	63439574	63439575	cg28558445_BC21	CG	intron	776957.0	Ctnna3	ENSMUSG00000060843.11	ENSMUST00000105441.7	+	open_sea	63429469	63430267	9308	TRUE	FALSE
chr10	63445207	63445208	cg28558506_TC21	CG	intron	771324.0	Ctnna3	ENSMUSG00000060843.11	ENSMUST00000105441.7	+	open_sea	63429469	63430267	14941	FALSE	TRUE
chr10	63456722	63456723	cg28558601_TC21	CG	Promoter	-787.5	Ctnna3	ENSMUSG00000060843.11	ENSMUST00000105440.7	+	open_sea	63429469	63430267	26456	TRUE	FALSE
chr10	63457184	63457185	cg28558607_TC21	CG	Promoter	-325.5	Ctnna3	ENSMUSG00000060843.11	ENSMUST00000105440.7	+	open_sea	63429469	63430267	26918	TRUE	FALSE
chr10	63457317	63457318	cg28558611_BC21	CG	Promoter	-192.5	Ctnna3	ENSMUSG00000060843.11	ENSMUST00000105440.7	+	open_sea	63429469	63430267	27051	TRUE	FALSE
chr10	63457322	63457323	cg28558612_TC11	CG	Promoter	-187.5	Ctnna3	ENSMUSG00000060843.11	ENSMUST00000105440.7	+	open_sea	63429469	63430267	27056	TRUE	FALSE
chr10	63475155	63475156	cg28558817_TC21	CG	intron	741376.0	Ctnna3	ENSMUSG00000060843.11	ENSMUST00000105441.7	+	open_sea	63512783	63513093	-37628	FALSE	TRUE
chr10	63476588	63476589	cg28558840_BC21	CG	intron	739943.0	Ctnna3	ENSMUSG00000060843.11	ENSMUST00000105441.7	+	open_sea	63512783	63513093	-36195	TRUE	FALSE
chr10	63482518	63482519	cg28558907_BC11	CG	intron	734013.0	Ctnna3	ENSMUSG00000060843.11	ENSMUST00000105441.7	+	open_sea	63512783	63513093	-30265	FALSE	TRUE
chr10	63504094	63504095	cg28559139_BC21	CG	Promoter	57.5	Ctnna3	ENSMUSG00000060843.11	ENSMUST00000075099.4	+	open_sea	63512783	63513093	-8689	TRUE	FALSE
chr10	63550370	63550371	cg28559465_BC21	CG	intron	666161.0	Ctnna3	ENSMUSG00000060843.11	ENSMUST00000105441.7	+	open_sea	63583614	63583875	-33244	FALSE	TRUE
chr10	63550467	63550468	cg28559467_TC21	CG	intron	666064.0	Ctnna3	ENSMUSG00000060843.11	ENSMUST00000105441.7	+	open_sea	63583614	63583875	-33147	FALSE	TRUE
chr10	63582054	63582055	cg28559784_TC21	CG	exon	-51.0	Ctnna3	ENSMUSG00000060843.11	ENSMUST00000105441.7	+	cpg_shore	63583614	63583875	-1560	TRUE	FALSE
chr10	63583797	63583798	cg28559832_TC21	CG	intron	632734.0	Ctnna3	ENSMUSG00000060843.11	ENSMUST00000105441.7	+	cpg_island	63583614	63583875	0	TRUE	FALSE
chr10	63583848	63583849	cg28559834_BC11	CG	intron	632683.0	Ctnna3	ENSMUSG00000060843.11	ENSMUST00000105441.7	+	cpg_island	63583614	63583875	0	TRUE	FALSE
chr10	63583873	63583874	cg28559838_TC21	CG	intron	632658.0	Ctnna3	ENSMUSG00000060843.11	ENSMUST00000105441.7	+	cpg_island	63583614	63583875	0	TRUE	FALSE
chr10	63585077	63585078	cg28559863_TC21	CG	intron	631454.0	Ctnna3	ENSMUSG00000060843.11	ENSMUST00000105441.7	+	cpg_shore	63583614	63583875	1203	TRUE	FALSE
chr10	63608102	63608103	cg28560069_BC11	CG	intron	608429.0	Ctnna3	ENSMUSG00000060843.11	ENSMUST00000105441.7	+	open_sea	63583614	63583875	24228	TRUE	FALSE
chr10	63646689	63646690	cg28560410_BC21	CG	intron	569842.0	Ctnna3	ENSMUSG00000060843.11	ENSMUST00000105441.7	+	open_sea	63663305	63663610	-16616	TRUE	FALSE
chr10	63647207	63647208	cg28560420_BC21	CG	intron	569324.0	Ctnna3	ENSMUSG00000060843.11	ENSMUST00000105441.7	+	open_sea	63663305	63663610	-16098	TRUE	FALSE
chr10	63660373	63660374	cg28560523_BC21	CG	intron	556158.0	Ctnna3	ENSMUSG00000060843.11	ENSMUST00000105441.7	+	cpg_shelve	63663305	63663610	-2932	TRUE	FALSE
chr10	63692269	63692270	cg28560799_TC21	CG	intron	524262.0	Ctnna3	ENSMUSG00000060843.11	ENSMUST00000105441.7	+	open_sea	63663305	63663610	28660	TRUE	FALSE
chr10	63694403	63694404	cg28560812_BC21	CG	intron	522128.0	Ctnna3	ENSMUSG00000060843.11	ENSMUST00000105441.7	+	open_sea	63723514	63724236	-29111	TRUE	FALSE
chr10	63740214	63740215	cg28561108_TC11	CG	intron	476317.0	Ctnna3	ENSMUSG00000060843.11	ENSMUST00000105441.7	+	open_sea	63723514	63724236	15979	FALSE	TRUE
chr10	63784896	63784897	cg28561437_BC21	CG	intron	431635.0	Ctnna3	ENSMUSG00000060843.11	ENSMUST00000105441.7	+	open_sea	63780131	63780364	4533	TRUE	FALSE
chr10	63785101	63785102	cg28561444_TC11	CG	intron	431430.0	Ctnna3	ENSMUSG00000060843.11	ENSMUST00000105441.7	+	open_sea	63780131	63780364	4738	TRUE	FALSE
chr10	63809933	63809934	cg28561694_TC21	CG	intron	406598.0	Ctnna3	ENSMUSG00000060843.11	ENSMUST00000105441.7	+	open_sea	63780131	63780364	29570	TRUE	FALSE
chr10	63884608	63884609	cg28562279_BC21	CG	intron	331923.0	Ctnna3	ENSMUSG00000060843.11	ENSMUST00000105441.7	+	open_sea	63780131	63780364	104245	TRUE	FALSE
chr10	63886684	63886685	cg28562306_TC21	CG	intron	329847.0	Ctnna3	ENSMUSG00000060843.11	ENSMUST00000105441.7	+	open_sea	63780131	63780364	106321	TRUE	FALSE
chr10	63926948	63926949	cg28562605_BC21	CG	intron	289583.0	Ctnna3	ENSMUSG00000060843.11	ENSMUST00000105441.7	+	open_sea	63780131	63780364	146585	TRUE	FALSE
chr10	63927845	63927846	cg28562610_TC21	CG	intron	288686.0	Ctnna3	ENSMUSG00000060843.11	ENSMUST00000105441.7	+	open_sea	63780131	63780364	147482	TRUE	FALSE
chr10	63987069	63987070	cg28563022_BC21	CG	intron	-22303.5,229462.0	Lrrtm3,Ctnna3	ENSMUSG00000042846.8,ENSMUSG00000060843.11	ENSMUST00000105439.1,ENSMUST00000105441.7	-,+	open_sea	63780131	63780364	206706	TRUE	FALSE
chr10	63997057	63997058	cg28563078_TC21	CG	intron	-12315.5,219474.0	Lrrtm3,Ctnna3	ENSMUSG00000042846.8,ENSMUSG00000060843.11	ENSMUST00000105439.1,ENSMUST00000105441.7	-,+	open_sea	63780131	63780364	216694	TRUE	FALSE
chr10	64010037	64010038	cg28563184_TC21	CG	intron	664.5,206494.0	Lrrtm3,Ctnna3	ENSMUSG00000042846.8,ENSMUSG00000060843.11	ENSMUST00000105439.1,ENSMUST00000105441.7	-,+	open_sea	63780131	63780364	229674	TRUE	FALSE
chr10	64040337	64040338	cg28563411_TC21	CG	intron	30964.5,176194.0	Lrrtm3,Ctnna3	ENSMUSG00000042846.8,ENSMUSG00000060843.11	ENSMUST00000105439.1,ENSMUST00000105441.7	-,+	open_sea	63780131	63780364	259974	TRUE	FALSE
chr10	64087889	64087890	cg28563884_TC21	CG	exon	-725.5	Lrrtm3	ENSMUSG00000042846.8	ENSMUST00000105439.1	-	open_sea	63780131	63780364	307526	TRUE	FALSE
chr10	64088862	64088863	cg28563917_BC21	CG	exon	247.5	Lrrtm3	ENSMUSG00000042846.8	ENSMUST00000105439.1	-	open_sea	63780131	63780364	308499	TRUE	FALSE
chr10	64090139	64090140	cg28563942_BC21	CG	Promoter	134.5	Lrrtm3	ENSMUSG00000042846.8	ENSMUST00000105439.1	-	open_sea	63780131	63780364	309776	TRUE	FALSE
chr10	64090265	64090266	cg28563952_TC21	CG	Promoter	8.5	Lrrtm3	ENSMUSG00000042846.8	ENSMUST00000105439.1	-	open_sea	63780131	63780364	309902	TRUE	FALSE
chr10	64090495	64090496	cg28563956_BC21	CG	Promoter	-221.5	Lrrtm3	ENSMUSG00000042846.8	ENSMUST00000105439.1	-	open_sea	63780131	63780364	310132	TRUE	FALSE
chr10	64315492	64315493	cg28565381_BC21	CG	intron	-98961.0	Ctnna3	ENSMUSG00000060843.11	ENSMUST00000105441.7	+	open_sea	64785021	64785692	-469529	TRUE	FALSE
chr10	64367834	64367835	cg28565629_TC21	CG	intron	-151303.0	Ctnna3	ENSMUSG00000060843.11	ENSMUST00000105441.7	+	open_sea	64785021	64785692	-417187	TRUE	FALSE
chr10	64409065	64409066	cg28565797_BC21	CG	intron	-192534.0	Ctnna3	ENSMUSG00000060843.11	ENSMUST00000105441.7	+	open_sea	64785021	64785692	-375956	TRUE	FALSE
chr10	64501995	64501996	cg28566190_TC21	CG	intron	-285464.0	Ctnna3	ENSMUSG00000060843.11	ENSMUST00000105441.7	+	open_sea	64785021	64785692	-283026	TRUE	FALSE
chr10	64512992	64512993	cg28566244_TC21	CG	intron	-296461.0	Ctnna3	ENSMUSG00000060843.11	ENSMUST00000105441.7	+	open_sea	64785021	64785692	-272029	TRUE	FALSE
chr10	64599723	64599724	cg28566633_TC21	CG	intron	-383192.0	Ctnna3	ENSMUSG00000060843.11	ENSMUST00000105441.7	+	open_sea	64785021	64785692	-185298	TRUE	FALSE
chr10	64661271	64661272	cg28567059_TC21	CG	intron	-444740.0	Ctnna3	ENSMUSG00000060843.11	ENSMUST00000105441.7	+	open_sea	64785021	64785692	-123750	TRUE	FALSE
chr10	64718349	64718350	cg28567341_BC11	CG	intron	-501818.0	Ctnna3	ENSMUSG00000060843.11	ENSMUST00000105441.7	+	open_sea	64785021	64785692	-66672	TRUE	FALSE
chr10	64769059	64769060	cg28567609_BC11	CG	intron	-552528.0	Ctnna3	ENSMUSG00000060843.11	ENSMUST00000105441.7	+	open_sea	64785021	64785692	-15962	TRUE	FALSE
chr10	64813966	64813967	cg28567826_TC21	CG	intron	-597435.0	Ctnna3	ENSMUSG00000060843.11	ENSMUST00000105441.7	+	open_sea	64785021	64785692	28275	TRUE	FALSE
chr10	64823885	64823886	cg28567864_TC21	CG	intron	-607354.0	Ctnna3	ENSMUSG00000060843.11	ENSMUST00000105441.7	+	open_sea	64785021	64785692	38194	TRUE	FALSE
chr10	64869705	64869706	cg28568041_TC21	CG	intron	-653174.0	Ctnna3	ENSMUSG00000060843.11	ENSMUST00000105441.7	+	open_sea	64785021	64785692	84014	TRUE	FALSE
chr10	64870790	64870791	cg28568048_TC11	CG	intron	-654259.0	Ctnna3	ENSMUSG00000060843.11	ENSMUST00000105441.7	+	open_sea	64785021	64785692	85099	TRUE	FALSE
chr10	64886766	64886767	cg28568122_TC21	CG	intron	-670235.0	Ctnna3	ENSMUSG00000060843.11	ENSMUST00000105441.7	+	open_sea	64785021	64785692	101075	TRUE	FALSE
chr10	64888130	64888131	cg28568143_BC11	CG	intron	-671599.0	Ctnna3	ENSMUSG00000060843.11	ENSMUST00000105441.7	+	open_sea	64785021	64785692	102439	TRUE	FALSE
chr10	64896475	64896476	cg28568198_BC11	CG	intron	-679944.0	Ctnna3	ENSMUSG00000060843.11	ENSMUST00000105441.7	+	open_sea	64785021	64785692	110784	TRUE	FALSE
chr10	64914210	64914211	cg28568288_TC21	CG	intron	-697679.0	Ctnna3	ENSMUSG00000060843.11	ENSMUST00000105441.7	+	open_sea	64785021	64785692	128519	TRUE	FALSE
chr10	64915066	64915067	cg28568293_BC21	CG	intron	-698535.0	Ctnna3	ENSMUSG00000060843.11	ENSMUST00000105441.7	+	open_sea	64785021	64785692	129375	TRUE	FALSE
chr10	64928645	64928646	cg28568350_BC11	CG	intron	-712114.0	Ctnna3	ENSMUSG00000060843.11	ENSMUST00000105441.7	+	open_sea	64785021	64785692	142954	TRUE	FALSE
chr10	64934886	64934887	cg28568393_TC11	CG	intron	-718355.0	Ctnna3	ENSMUSG00000060843.11	ENSMUST00000105441.7	+	open_sea	64785021	64785692	149195	FALSE	TRUE
chr10	64948723	64948724	cg28568485_TC11	CG	intron	-732192.0	Ctnna3	ENSMUSG00000060843.11	ENSMUST00000105441.7	+	open_sea	64785021	64785692	163032	TRUE	FALSE
chr10	64975724	64975725	cg28568598_TC21	CG	intron	-759193.0	Ctnna3	ENSMUSG00000060843.11	ENSMUST00000105441.7	+	open_sea	64785021	64785692	190033	TRUE	FALSE
chr10	64980816	64980817	cg28568614_TC21	CG	intron	-764285.0	Ctnna3	ENSMUSG00000060843.11	ENSMUST00000105441.7	+	open_sea	64785021	64785692	195125	TRUE	FALSE
chr10	64999882	64999883	cg28568714_TC21	CG	intron	-783351.0	Ctnna3	ENSMUSG00000060843.11	ENSMUST00000105441.7	+	open_sea	64785021	64785692	214191	TRUE	FALSE
chr10	65010108	65010109	cg28568766_BC21	CG	intergenic	nan	nan	nan	nan	nan	open_sea	64785021	64785692	224417	TRUE	FALSE
chr10	65017961	65017962	cg28568805_BC21	CG	intergenic	nan	nan	nan	nan	nan	open_sea	64785021	64785692	232270	TRUE	FALSE
chr10	65054157	65054158	cg28568997_TC21	CG	intergenic	nan	nan	nan	nan	nan	open_sea	64785021	64785692	268466	TRUE	FALSE
chr10	65084002	65084003	cg28569097_TC21	CG	intergenic	nan	nan	nan	nan	nan	open_sea	64785021	64785692	298311	TRUE	FALSE
chr10	65100704	65100705	cg28569175_TC11	CG	intergenic	nan	nan	nan	nan	nan	open_sea	65389432	65389748	-288728	TRUE	FALSE
chr10	65120120	65120121	cg28569254_TC21	CG	intergenic	nan	nan	nan	nan	nan	open_sea	65389432	65389748	-269312	TRUE	FALSE
chr10	65120277	65120278	cg28569255_BC11	CG	intergenic	nan	nan	nan	nan	nan	open_sea	65389432	65389748	-269155	TRUE	FALSE
chr10	65146961	65146962	cg28569372_BC21	CG	intergenic	nan	nan	nan	nan	nan	open_sea	65389432	65389748	-242471	TRUE	FALSE
chr10	65302189	65302190	cg28570003_TC21	CG	intergenic	nan	nan	nan	nan	nan	open_sea	65389432	65389748	-87243	TRUE	FALSE
chr10	65304601	65304602	cg28570009_TC21	CG	intergenic	nan	nan	nan	nan	nan	open_sea	65389432	65389748	-84831	TRUE	FALSE
chr10	65369895	65369896	cg28570281_TC21	CG	intergenic	nan	nan	nan	nan	nan	open_sea	65389432	65389748	-19537	TRUE	FALSE
chr10	65417048	65417049	cg28570432_BC21	CG	intergenic	nan	nan	nan	nan	nan	open_sea	65389432	65389748	27301	TRUE	FALSE
chr10	65441134	65441135	cg28570509_BC21	CG	intergenic	nan	nan	nan	nan	nan	open_sea	65389432	65389748	51387	TRUE	FALSE
chr10	65461438	65461439	cg28570587_TC11	CG	intergenic	nan	nan	nan	nan	nan	open_sea	65389432	65389748	71691	TRUE	FALSE
chr10	65464584	65464585	cg28570604_BC21	CG	intergenic	nan	nan	nan	nan	nan	open_sea	65389432	65389748	74837	TRUE	FALSE
chr10	65534292	65534293	cg28570853_TC21	CG	intergenic	nan	nan	nan	nan	nan	open_sea	65638943	65639260	-104651	TRUE	FALSE
chr10	65537153	65537154	cg28570884_BC11	CG	intergenic	nan	nan	nan	nan	nan	open_sea	65638943	65639260	-101790	TRUE	FALSE
chr10	65544487	65544488	cg28570909_BC21	CG	intergenic	nan	nan	nan	nan	nan	open_sea	65638943	65639260	-94456	TRUE	FALSE
chr10	65552605	65552606	cg28570944_TC21	CG	intergenic	nan	nan	nan	nan	nan	open_sea	65638943	65639260	-86338	TRUE	FALSE
chr10	65598124	65598125	cg28571180_TC21	CG	intergenic	nan	nan	nan	nan	nan	open_sea	65638943	65639260	-40819	TRUE	FALSE
chr10	65772209	65772210	cg28571954_BC21	CG	intergenic	nan	nan	nan	nan	nan	open_sea	65662984	65663640	108570	TRUE	FALSE
chr10	65848379	65848380	cg28572289_TC11	CG	intergenic	nan	nan	nan	nan	nan	open_sea	65938365	65938670	-89986	TRUE	FALSE
chr10	65908695	65908696	cg28572529_TC11	CG	intergenic	nan	nan	nan	nan	nan	open_sea	65938365	65938670	-29670	TRUE	FALSE
chr10	65908851	65908852	cg28572531_BC21	CG	intergenic	nan	nan	nan	nan	nan	open_sea	65938365	65938670	-29514	TRUE	FALSE
chr10	65932579	65932580	cg28572641_BC21	CG	intergenic	nan	nan	nan	nan	nan	open_sea	65938365	65938670	-5786	TRUE	FALSE
chr10	65968196	65968197	cg28572807_BC21	CG	intergenic	nan	nan	nan	nan	nan	open_sea	65954690	65954898	13299	TRUE	FALSE
chr10	66045286	66045287	cg28573111_BC11	CG	intergenic	nan	nan	nan	nan	nan	open_sea	66072767	66073086	-27481	TRUE	FALSE
chr10	66088804	66088805	cg28573286_TC21	CG	intergenic	nan	nan	nan	nan	nan	open_sea	66072767	66073086	15719	TRUE	FALSE
chr10	66113861	66113862	cg28573380_TC21	CG	intergenic	nan	nan	nan	nan	nan	open_sea	66072767	66073086	40776	TRUE	FALSE
chr10	66123629	66123630	cg28573425_TC21	CG	intergenic	nan	nan	nan	nan	nan	open_sea	66072767	66073086	50544	TRUE	FALSE
chr10	66123641	66123642	cg28573426_TC11	CG	intergenic	nan	nan	nan	nan	nan	open_sea	66072767	66073086	50556	TRUE	FALSE
chr10	66123758	66123759	cg28573427_BC21	CG	intergenic	nan	nan	nan	nan	nan	open_sea	66072767	66073086	50673	TRUE	FALSE
chr10	66123806	66123807	cg28573429_BC21	CG	intergenic	nan	nan	nan	nan	nan	open_sea	66072767	66073086	50721	TRUE	FALSE
chr10	66145453	66145454	cg28573540_BC21	CG	intergenic	nan	nan	nan	nan	nan	open_sea	66072767	66073086	72368	TRUE	FALSE
chr10	66146259	66146260	cg28573544_BC21	CG	intergenic	nan	nan	nan	nan	nan	open_sea	66072767	66073086	73174	TRUE	FALSE
chr10	66254092	66254093	cg28574011_TC21	CG	intergenic	nan	nan	nan	nan	nan	open_sea	66421656	66421897	-167564	TRUE	FALSE
chr10	66254123	66254124	cg28574012_TC21	CG	intergenic	nan	nan	nan	nan	nan	open_sea	66421656	66421897	-167533	TRUE	FALSE
chr10	66337952	66337953	cg28574526_TC21	CG	intergenic	nan	nan	nan	nan	nan	open_sea	66421656	66421897	-83704	TRUE	FALSE
chr10	66491875	66491876	cg28575362_TC21	CG	intergenic	nan	nan	nan	nan	nan	open_sea	66468626	66468945	22931	TRUE	FALSE
chr10	66546549	66546550	cg28575658_BC21	CG	intergenic	nan	nan	nan	nan	nan	open_sea	66582311	66582839	-35762	TRUE	FALSE
chr10	66552590	66552591	cg28575710_BC11	CG	intergenic	nan	nan	nan	nan	nan	open_sea	66582311	66582839	-29721	TRUE	FALSE
chr10	66575447	66575448	cg28575857_BC21	CG	intergenic	nan	nan	nan	nan	nan	open_sea	66582311	66582839	-6864	TRUE	FALSE
chr10	66640729	66640730	cg28576313_TC21	CG	intergenic	nan	nan	nan	nan	nan	open_sea	66582311	66582839	57891	TRUE	FALSE
chr10	66640887	66640888	cg28576317_TC21	CG	intergenic	nan	nan	nan	nan	nan	open_sea	66582311	66582839	58049	TRUE	FALSE
chr10	66672009	66672010	cg28576556_TC11	CG	intergenic	nan	nan	nan	nan	nan	open_sea	66582311	66582839	89171	FALSE	TRUE
chr10	66691368	66691369	cg28576734_BC21	CG	intergenic	nan	nan	nan	nan	nan	open_sea	66582311	66582839	108530	TRUE	FALSE
chr10	66698229	66698230	cg28576836_TC21	CG	intergenic	nan	nan	nan	nan	nan	open_sea	66582311	66582839	115391	TRUE	FALSE
chr10	66698267	66698268	cg28576837_TC21	CG	intergenic	nan	nan	nan	nan	nan	open_sea	66582311	66582839	115429	TRUE	FALSE
chr10	66717771	66717772	cg28577038_TC21	CG	intergenic	nan	nan	nan	nan	nan	open_sea	66582311	66582839	134933	TRUE	FALSE
chr10	66730271	66730272	cg28577206_TC21	CG	intergenic	nan	nan	nan	nan	nan	open_sea	66582311	66582839	147433	TRUE	FALSE
chr10	66741128	66741129	cg28577345_TC11	CG	intergenic	nan	nan	nan	nan	nan	open_sea	66582311	66582839	158290	TRUE	FALSE
chr10	66759124	66759125	cg28577525_TC21	CG	intergenic	nan	nan	nan	nan	nan	open_sea	66582311	66582839	176286	TRUE	FALSE
chr10	66759138	66759139	cg28577526_TC21	CG	intergenic	nan	nan	nan	nan	nan	open_sea	66582311	66582839	176300	TRUE	FALSE
chr10	66807496	66807497	cg28578010_TC21	CG	intergenic	nan	nan	nan	nan	nan	open_sea	66582311	66582839	224658	TRUE	FALSE
chr10	66815000	66815001	cg28578078_BC11	CG	intergenic	nan	nan	nan	nan	nan	open_sea	66582311	66582839	232162	TRUE	FALSE
chr10	66817533	66817534	cg28578125_BC11	CG	intergenic	nan	nan	nan	nan	nan	open_sea	66582311	66582839	234695	TRUE	FALSE
chr10	66819476	66819477	cg28578158_BC21	CG	intergenic	nan	nan	nan	nan	nan	open_sea	66582311	66582839	236638	TRUE	FALSE
chr10	66823226	66823227	cg28578202_BC11	CG	intergenic	nan	nan	nan	nan	nan	open_sea	66582311	66582839	240388	TRUE	FALSE
chr10	66824339	66824340	cg28578205_TC21	CG	intergenic	nan	nan	nan	nan	nan	open_sea	66582311	66582839	241501	TRUE	FALSE
chr10	66829407	66829408	cg28578248_BC21	CG	intergenic	nan	nan	nan	nan	nan	open_sea	66582311	66582839	246569	TRUE	FALSE
chr10	66837784	66837785	cg28578362_TC21	CG	intergenic	nan	nan	nan	nan	nan	open_sea	66582311	66582839	254946	TRUE	FALSE
chr10	66837837	66837838	cg28578363_TC21	CG	intergenic	nan	nan	nan	nan	nan	open_sea	66582311	66582839	254999	TRUE	FALSE
chr10	66839355	66839356	cg28578387_BC21	CG	intergenic	nan	nan	nan	nan	nan	open_sea	66582311	66582839	256517	TRUE	FALSE
chr10	66864186	66864187	cg28578680_TC21	CG	intergenic	nan	nan	nan	nan	nan	open_sea	67096180	67097472	-231994	TRUE	FALSE
chr10	66864271	66864272	cg28578684_BC21	CG	intergenic	nan	nan	nan	nan	nan	open_sea	67096180	67097472	-231909	TRUE	FALSE
chr10	66864284	66864285	cg28578685_BC21	CG	intergenic	nan	nan	nan	nan	nan	open_sea	67096180	67097472	-231896	TRUE	FALSE
chr10	66864844	66864845	cg28578693_TC21	CG	intergenic	nan	nan	nan	nan	nan	open_sea	67096180	67097472	-231336	TRUE	FALSE
chr10	66891432	66891433	cg28578968_BC21	CG	intergenic	nan	nan	nan	nan	nan	open_sea	67096180	67097472	-204748	TRUE	FALSE
chr10	66891802	66891803	cg28578972_TC21	CG	intergenic	nan	nan	nan	nan	nan	open_sea	67096180	67097472	-204378	TRUE	FALSE
chr10	66898193	66898194	cg28579054_BC21	CG	intergenic	nan	nan	nan	nan	nan	open_sea	67096180	67097472	-197987	TRUE	FALSE
chr10	66901944	66901945	cg28579122_TC21	CG	intergenic	nan	nan	nan	nan	nan	open_sea	67096180	67097472	-194236	TRUE	FALSE
chr10	66910335	66910336	cg28579222_BC21	CG	intergenic	nan	nan	nan	nan	nan	open_sea	67096180	67097472	-185845	TRUE	FALSE
chr10	66917524	66917525	cg28579343_TC21	CG	intergenic	nan	nan	nan	nan	nan	open_sea	67096180	67097472	-178656	TRUE	FALSE
chr10	66917571	66917572	cg28579346_BC11	CG	intergenic	nan	nan	nan	nan	nan	open_sea	67096180	67097472	-178609	TRUE	FALSE
chr10	66920145	66920146	cg28579361_BC21	CG	intergenic	nan	nan	nan	nan	nan	open_sea	67096180	67097472	-176035	TRUE	FALSE
chr10	66920184	66920185	cg28579362_TC21	CG	intergenic	nan	nan	nan	nan	nan	open_sea	67096180	67097472	-175996	TRUE	FALSE
chr10	66920384	66920385	cg28579367_TC11	CG	intergenic	nan	nan	nan	nan	nan	open_sea	67096180	67097472	-175796	TRUE	FALSE
chr10	66922143	66922144	cg28579406_BC11	CG	intergenic	nan	nan	nan	nan	nan	open_sea	67096180	67097472	-174037	TRUE	FALSE
chr10	66922535	66922536	cg28579414_BC21	CG	intergenic	nan	nan	nan	nan	nan	open_sea	67096180	67097472	-173645	TRUE	FALSE
chr10	66922696	66922697	cg28579416_TC21	CG	intergenic	nan	nan	nan	nan	nan	open_sea	67096180	67097472	-173484	TRUE	FALSE
chr10	66923102	66923103	cg28579427_TC21	CG	intergenic	nan	nan	nan	nan	nan	open_sea	67096180	67097472	-173078	TRUE	FALSE
chr10	66928497	66928498	cg28579496_BC21	CG	intergenic	nan	nan	nan	nan	nan	open_sea	67096180	67097472	-167683	TRUE	FALSE
chr10	66968133	66968134	cg28579945_BC21	CG	intergenic	nan	nan	nan	nan	nan	open_sea	67096180	67097472	-128047	TRUE	FALSE
chr10	66970508	66970509	cg28579978_TC21	CG	intergenic	nan	nan	nan	nan	nan	open_sea	67096180	67097472	-125672	TRUE	FALSE
chr10	66970899	66970900	cg28579991_BC21	CG	intergenic	nan	nan	nan	nan	nan	open_sea	67096180	67097472	-125281	TRUE	FALSE
chr10	66990050	66990051	cg28580205_BC11	CG	intergenic	nan	nan	nan	nan	nan	open_sea	67096180	67097472	-106130	TRUE	FALSE
chr10	66990377	66990378	cg28580216_BC11	CG	intergenic	nan	nan	nan	nan	nan	open_sea	67096180	67097472	-105803	TRUE	FALSE
chr10	67000622	67000623	cg28580329_BC21	CG	DCRD	96322.5	Reep3	ENSMUSG00000019873.8	ENSMUST00000020023.8	-	open_sea	67096180	67097472	-95558	TRUE	FALSE
chr10	67003484	67003485	cg28580399_BC21	CG	DCRD	93460.5	Reep3	ENSMUSG00000019873.8	ENSMUST00000020023.8	-	open_sea	67096180	67097472	-92696	TRUE	FALSE
chr10	67010332	67010333	cg28580494_TC21	CG	3'-UTR	-1128.0	Reep3	ENSMUSG00000019873.8	ENSMUST00000020023.8	-	open_sea	67096180	67097472	-85848	FALSE	TRUE
chr10	67015353	67015354	cg28580568_TC21	CG	intron	-37713.5	Reep3	ENSMUSG00000019873.8	ENSMUST00000020023.8	-	open_sea	67096180	67097472	-80827	TRUE	FALSE
chr10	67017296	67017297	cg28580583_TC21	CG	intron	-35770.5	Reep3	ENSMUSG00000019873.8	ENSMUST00000020023.8	-	open_sea	67096180	67097472	-78884	TRUE	FALSE
chr10	67023309	67023310	cg28580651_BC21	CG	intron	-29757.5	Reep3	ENSMUSG00000019873.8	ENSMUST00000020023.8	-	open_sea	67096180	67097472	-72871	TRUE	FALSE
chr10	67026697	67026698	cg28580703_TC21	CG	intron	-26369.5	Reep3	ENSMUSG00000019873.8	ENSMUST00000020023.8	-	open_sea	67096180	67097472	-69483	TRUE	FALSE
chr10	67029546	67029547	cg28580744_TC21	CG	intron	-23520.5	Reep3	ENSMUSG00000019873.8	ENSMUST00000020023.8	-	open_sea	67096180	67097472	-66634	TRUE	FALSE
chr10	67034618	67034619	cg28580824_BC11	CG	exon	-37.0	Reep3	ENSMUSG00000019873.8	ENSMUST00000020023.8	-	open_sea	67096180	67097472	-61562	TRUE	FALSE
chr10	67034647	67034648	cg28580825_TC21	CG	exon	-8.0	Reep3	ENSMUSG00000019873.8	ENSMUST00000020023.8	-	open_sea	67096180	67097472	-61533	TRUE	FALSE
chr10	67036555	67036556	cg28580844_TC21	CG	intron	-16511.5	Reep3	ENSMUSG00000019873.8	ENSMUST00000020023.8	-	open_sea	67096180	67097472	-59625	TRUE	FALSE
chr10	67039552	67039553	cg28580896_BC21	CG	exon	13.5	Reep3	ENSMUSG00000019873.8	ENSMUST00000020023.8	-	open_sea	67096180	67097472	-56628	TRUE	FALSE
chr10	67046322	67046323	cg28580996_BC21	CG	intron	-6744.5	Reep3	ENSMUSG00000019873.8	ENSMUST00000020023.8	-	open_sea	67096180	67097472	-49858	TRUE	FALSE
chr10	67048084	67048085	cg28581015_TC21	CG	intron	-4982.5	Reep3	ENSMUSG00000019873.8	ENSMUST00000020023.8	-	open_sea	67096180	67097472	-48096	TRUE	FALSE
chr10	67053698	67053699	cg28581102_BC11	CG	intron	631.5	Reep3	ENSMUSG00000019873.8	ENSMUST00000020023.8	-	open_sea	67096180	67097472	-42482	TRUE	FALSE
chr10	67056602	67056603	cg28581132_TC21	CG	intron	3535.5	Reep3	ENSMUSG00000019873.8	ENSMUST00000020023.8	-	open_sea	67096180	67097472	-39578	TRUE	FALSE
chr10	67056812	67056813	cg28581138_TC21	CG	intron	3745.5	Reep3	ENSMUSG00000019873.8	ENSMUST00000020023.8	-	open_sea	67096180	67097472	-39368	TRUE	FALSE
chr10	67058520	67058521	cg28581155_TC11	CG	intron	5453.5	Reep3	ENSMUSG00000019873.8	ENSMUST00000020023.8	-	open_sea	67096180	67097472	-37660	TRUE	FALSE
chr10	67058642	67058643	cg28581156_BC21	CG	intron	5575.5	Reep3	ENSMUSG00000019873.8	ENSMUST00000020023.8	-	open_sea	67096180	67097472	-37538	TRUE	FALSE
chr10	67061635	67061636	cg28581191_TC21	CG	intron	8568.5	Reep3	ENSMUSG00000019873.8	ENSMUST00000020023.8	-	open_sea	67096180	67097472	-34545	TRUE	FALSE
chr10	67062029	67062030	cg28581195_TC21	CG	intron	8962.5	Reep3	ENSMUSG00000019873.8	ENSMUST00000020023.8	-	open_sea	67096180	67097472	-34151	TRUE	FALSE
chr10	67066294	67066295	cg28581252_TC11	CG	intron	13227.5	Reep3	ENSMUSG00000019873.8	ENSMUST00000020023.8	-	open_sea	67096180	67097472	-29886	TRUE	FALSE
chr10	67069199	67069200	cg28581284_TC21	CG	intron	16132.5	Reep3	ENSMUSG00000019873.8	ENSMUST00000020023.8	-	open_sea	67096180	67097472	-26981	TRUE	FALSE
chr10	67070687	67070688	cg28581309_BC21	CG	intron	17620.5	Reep3	ENSMUSG00000019873.8	ENSMUST00000020023.8	-	open_sea	67096180	67097472	-25493	FALSE	TRUE
chr10	67070698	67070699	cg28581310_TC21	CG	intron	17631.5	Reep3	ENSMUSG00000019873.8	ENSMUST00000020023.8	-	open_sea	67096180	67097472	-25482	FALSE	TRUE
chr10	67071593	67071594	cg28581322_BC21	CG	intron	18526.5	Reep3	ENSMUSG00000019873.8	ENSMUST00000020023.8	-	open_sea	67096180	67097472	-24587	TRUE	FALSE
chr10	67079525	67079526	cg28581446_BC21	CG	intron	26458.5	Reep3	ENSMUSG00000019873.8	ENSMUST00000020023.8	-	open_sea	67096180	67097472	-16655	TRUE	FALSE
chr10	67083814	67083815	cg28581510_BC21	CG	intron	30747.5	Reep3	ENSMUSG00000019873.8	ENSMUST00000020023.8	-	open_sea	67096180	67097472	-12366	TRUE	FALSE
chr10	67083832	67083833	cg28581511_TC21	CG	intron	30765.5	Reep3	ENSMUSG00000019873.8	ENSMUST00000020023.8	-	open_sea	67096180	67097472	-12348	TRUE	FALSE
chr10	67083846	67083847	cg28581513_TC21	CG	intron	30779.5	Reep3	ENSMUSG00000019873.8	ENSMUST00000020023.8	-	open_sea	67096180	67097472	-12334	TRUE	FALSE
chr10	67083933	67083934	cg28581514_TC21	CG	intron	30866.5	Reep3	ENSMUSG00000019873.8	ENSMUST00000020023.8	-	open_sea	67096180	67097472	-12247	TRUE	FALSE
chr10	67086019	67086020	cg28581542_TC21	CG	intron	32952.5	Reep3	ENSMUSG00000019873.8	ENSMUST00000020023.8	-	open_sea	67096180	67097472	-10161	TRUE	FALSE
chr10	67087337	67087338	cg28581564_BC21	CG	intron	34270.5	Reep3	ENSMUSG00000019873.8	ENSMUST00000020023.8	-	open_sea	67096180	67097472	-8843	TRUE	FALSE
chr10	67095153	67095154	cg28581636_TC21	CG	intron	42086.5	Reep3	ENSMUSG00000019873.8	ENSMUST00000020023.8	-	cpg_shore	67096180	67097472	-1027	TRUE	FALSE
chr10	67095180	67095181	cg28581637_BC21	CG	intron	42113.5	Reep3	ENSMUSG00000019873.8	ENSMUST00000020023.8	-	cpg_shore	67096180	67097472	-1000	TRUE	FALSE
chr10	67096180	67096181	cg28581652_TC11	CG	intron	43113.5	Reep3	ENSMUSG00000019873.8	ENSMUST00000020023.8	-	cpg_island	67096180	67097472	0	TRUE	FALSE
chr10	67096241	67096242	cg28581657_TC21	CG	intron	43174.5	Reep3	ENSMUSG00000019873.8	ENSMUST00000020023.8	-	cpg_island	67096180	67097472	0	TRUE	FALSE
chr10	67097190	67097191	cg28581801_TC21	CG	Promoter	-245.5	Reep3	ENSMUSG00000019873.8	ENSMUST00000020023.8	-	cpg_island	67096180	67097472	0	TRUE	FALSE
chr10	67097352	67097353	cg28581810_TC21	CG	Promoter	-407.5	Reep3	ENSMUSG00000019873.8	ENSMUST00000020023.8	-	cpg_island	67096180	67097472	0	FALSE	TRUE
chr10	67099138	67099139	cg28581841_BC11	CG	DCRD	-28119.5,-2193.5	Jmjd1c,Reep3	ENSMUSG00000037876.17,ENSMUSG00000019873.8	ENSMUST00000051446.15,ENSMUST00000020023.8	+,-	cpg_shore	67096180	67097472	1667	TRUE	FALSE
chr10	67102118	67102119	cg28581892_BC21	CG	DCRD	-25139.5,-5173.5	Jmjd1c,Reep3	ENSMUSG00000037876.17,ENSMUSG00000019873.8	ENSMUST00000051446.15,ENSMUST00000020023.8	+,-	open_sea	67096180	67097472	4647	TRUE	FALSE
chr10	67102789	67102790	cg28581904_TC21	CG	DCRD	-24468.5,-5844.5	Jmjd1c,Reep3	ENSMUSG00000037876.17,ENSMUSG00000019873.8	ENSMUST00000051446.15,ENSMUST00000020023.8	+,-	open_sea	67096180	67097472	5318	TRUE	FALSE
chr10	67105455	67105456	cg28581958_TC21	CG	DCRD	-21802.5,-8510.5	Jmjd1c,Reep3	ENSMUSG00000037876.17,ENSMUSG00000019873.8	ENSMUST00000051446.15,ENSMUST00000020023.8	+,-	open_sea	67096180	67097472	7984	TRUE	FALSE
chr10	67105875	67105876	cg28581965_BC21	CG	DCRD	-21382.5,-8930.5	Jmjd1c,Reep3	ENSMUSG00000037876.17,ENSMUSG00000019873.8	ENSMUST00000051446.15,ENSMUST00000020023.8	+,-	open_sea	67096180	67097472	8404	TRUE	FALSE
chr10	67107327	67107328	cg28581989_BC11	CG	DCRD	-19930.5,-10382.5	Jmjd1c,Reep3	ENSMUSG00000037876.17,ENSMUSG00000019873.8	ENSMUST00000051446.15,ENSMUST00000020023.8	+,-	open_sea	67096180	67097472	9856	TRUE	FALSE
chr10	67111672	67111673	cg28582064_BC21	CG	DCRD	-15585.5,-14727.5	Jmjd1c,Reep3	ENSMUSG00000037876.17,ENSMUSG00000019873.8	ENSMUST00000051446.15,ENSMUST00000020023.8	+,-	open_sea	67096180	67097472	14201	TRUE	FALSE
chr10	67112247	67112248	cg28582073_TC11	CG	DCRD	-15302.5,-15010.5	Reep3,Jmjd1c	ENSMUSG00000019873.8,ENSMUSG00000037876.17	ENSMUST00000020023.8,ENSMUST00000051446.15	-,+	open_sea	67126534	67127606	-14287	TRUE	FALSE
chr10	67114034	67114035	cg28582092_BC21	CG	DCRD	-17089.5,-13223.5	Reep3,Jmjd1c	ENSMUSG00000019873.8,ENSMUSG00000037876.17	ENSMUST00000020023.8,ENSMUST00000051446.15	-,+	open_sea	67126534	67127606	-12500	TRUE	FALSE
chr10	67115019	67115020	cg28582098_BC21	CG	DCRD	-18074.5,-12238.5	Reep3,Jmjd1c	ENSMUSG00000019873.8,ENSMUSG00000037876.17	ENSMUST00000020023.8,ENSMUST00000051446.15	-,+	open_sea	67126534	67127606	-11515	TRUE	FALSE
chr10	67115034	67115035	cg28582099_BC11	CG	DCRD	-18089.5,-12223.5	Reep3,Jmjd1c	ENSMUSG00000019873.8,ENSMUSG00000037876.17	ENSMUST00000020023.8,ENSMUST00000051446.15	-,+	open_sea	67126534	67127606	-11500	TRUE	FALSE
chr10	67116492	67116493	cg28582120_TC21	CG	DCRD	-19547.5,-10765.5	Reep3,Jmjd1c	ENSMUSG00000019873.8,ENSMUSG00000037876.17	ENSMUST00000020023.8,ENSMUST00000051446.15	-,+	open_sea	67126534	67127606	-10042	TRUE	FALSE
chr10	67116831	67116832	cg28582125_BC21	CG	DCRD	-19886.5,-10426.5	Reep3,Jmjd1c	ENSMUSG00000019873.8,ENSMUSG00000037876.17	ENSMUST00000020023.8,ENSMUST00000051446.15	-,+	open_sea	67126534	67127606	-9703	TRUE	FALSE
chr10	67120416	67120417	cg28582175_BC21	CG	DCRD	-23471.5,-6841.5	Reep3,Jmjd1c	ENSMUSG00000019873.8,ENSMUSG00000037876.17	ENSMUST00000020023.8,ENSMUST00000051446.15	-,+	open_sea	67126534	67127606	-6118	TRUE	FALSE
chr10	67123098	67123099	cg28582201_BC21	CG	DCRD	-26153.5,-4159.5	Reep3,Jmjd1c	ENSMUSG00000019873.8,ENSMUSG00000037876.17	ENSMUST00000020023.8,ENSMUST00000051446.15	-,+	cpg_shelve	67126534	67127606	-3436	TRUE	FALSE
chr10	67126354	67126355	cg28582228_BC21	CG	Promoter	-903.5	Jmjd1c	ENSMUSG00000037876.17	ENSMUST00000051446.15	+	cpg_shore	67126534	67127606	-180	TRUE	FALSE
chr10	67127304	67127305	cg28582342_TC11	CG	Promoter	46.5	Jmjd1c	ENSMUSG00000037876.17	ENSMUST00000051446.15	+	cpg_island	67126534	67127606	0	TRUE	FALSE
chr10	67127654	67127655	cg28582384_TC21	CG	Promoter	396.5	Jmjd1c	ENSMUSG00000037876.17	ENSMUST00000051446.15	+	cpg_shore	67126534	67127606	49	TRUE	FALSE
chr10	67130357	67130358	cg28582408_TC11	CG	intron	61434.5	Jmjd1c	ENSMUSG00000037876.17	ENSMUST00000051446.15	+	cpg_shelve	67126534	67127606	2752	TRUE	FALSE
chr10	67137234	67137235	cg28582444_BC11	CG	intron	54557.5	Jmjd1c	ENSMUSG00000037876.17	ENSMUST00000051446.15	+	open_sea	67126534	67127606	9629	TRUE	FALSE
chr10	67185607	67185608	cg28582736_BC11	CG	intron	6184.5	Jmjd1c	ENSMUSG00000037876.17	ENSMUST00000051446.15	+	open_sea	67126534	67127606	58002	TRUE	FALSE
chr10	67185673	67185674	cg28582738_BC21	CG	intron	6118.5	Jmjd1c	ENSMUSG00000037876.17	ENSMUST00000051446.15	+	open_sea	67126534	67127606	58068	TRUE	FALSE
chr10	67185702	67185703	cg28582739_BC21	CG	intron	6089.5	Jmjd1c	ENSMUSG00000037876.17	ENSMUST00000051446.15	+	open_sea	67126534	67127606	58097	TRUE	FALSE
chr10	67185761	67185762	cg28582743_BC21	CG	intron	6030.5	Jmjd1c	ENSMUSG00000037876.17	ENSMUST00000051446.15	+	open_sea	67126534	67127606	58156	TRUE	FALSE
chr10	67187889	67187890	cg28582771_TC21	CG	intron	3902.5	Jmjd1c	ENSMUSG00000037876.17	ENSMUST00000051446.15	+	open_sea	67126534	67127606	60284	TRUE	FALSE
chr10	67205414	67205415	cg28582890_BC21	CG	intron	-13622.5	Jmjd1c	ENSMUSG00000037876.17	ENSMUST00000051446.15	+	open_sea	67126534	67127606	77809	TRUE	FALSE
chr10	67210619	67210620	cg28582922_TC21	CG	intron	-18827.5	Jmjd1c	ENSMUSG00000037876.17	ENSMUST00000051446.15	+	open_sea	67284764	67285497	-74145	TRUE	FALSE
chr10	67213035	67213036	cg28582944_TC11	CG	intron	-21243.5	Jmjd1c	ENSMUSG00000037876.17	ENSMUST00000051446.15	+	open_sea	67284764	67285497	-71729	TRUE	FALSE
chr10	67220380	67220381	cg28583016_BC21	CG	exon	-586.0	Jmjd1c	ENSMUSG00000037876.17	ENSMUST00000051446.15	+	open_sea	67284764	67285497	-64384	TRUE	FALSE
chr10	67225436	67225437	cg28583064_BC21	CG	exon	390.0	Jmjd1c	ENSMUSG00000037876.17	ENSMUST00000051446.15	+	open_sea	67284764	67285497	-59328	TRUE	FALSE
chr10	67225662	67225663	cg28583066_TC21	CG	exon	164.0	Jmjd1c	ENSMUSG00000037876.17	ENSMUST00000051446.15	+	open_sea	67284764	67285497	-59102	TRUE	FALSE
chr10	67241608	67241609	cg28583221_BC11	CG	intron	-49816.5	Jmjd1c	ENSMUSG00000037876.17	ENSMUST00000051446.15	+	open_sea	67284764	67285497	-43156	TRUE	FALSE
chr10	67242465	67242466	cg28583226_BC21	CG	intron	-50673.5	Jmjd1c	ENSMUSG00000037876.17	ENSMUST00000051446.15	+	open_sea	67284764	67285497	-42299	FALSE	TRUE
chr10	67242770	67242771	cg28583229_BC11	CG	intron	-50978.5	Jmjd1c	ENSMUSG00000037876.17	ENSMUST00000051446.15	+	open_sea	67284764	67285497	-41994	TRUE	FALSE
chr10	67249677	67249678	cg28583285_TC11	CG	exon	40.5	Jmjd1c	ENSMUSG00000037876.17	ENSMUST00000051446.15	+	open_sea	67284764	67285497	-35087	TRUE	FALSE
chr10	67262390	67262391	cg28583396_BC11	CG	DCRD	22914.5	Nrbf2	ENSMUSG00000075000.11	ENSMUST00000077839.12	-	open_sea	67284764	67285497	-22374	FALSE	TRUE
chr10	67267291	67267292	cg28583444_BC21	CG	3'-UTR	216.5	Nrbf2	ENSMUSG00000075000.11	ENSMUST00000077839.12	-	open_sea	67284764	67285497	-17473	FALSE	TRUE
chr10	67272583	67272584	cg28583521_BC21	CG	intron	-3413.5	Nrbf2	ENSMUSG00000075000.11	ENSMUST00000077839.12	-	open_sea	67284764	67285497	-12181	TRUE	FALSE
chr10	67282603	67282604	cg28583591_BC11	CG	intron	6606.5	Nrbf2	ENSMUSG00000075000.11	ENSMUST00000077839.12	-	cpg_shelve	67284764	67285497	-2161	TRUE	FALSE
chr10	67283757	67283758	cg28583603_TC21	CG	intron	7760.5	Nrbf2	ENSMUSG00000075000.11	ENSMUST00000077839.12	-	cpg_shore	67284764	67285497	-1007	TRUE	FALSE
chr10	67284817	67284818	cg28583636_BC21	CG	Promoter	487.5	Nrbf2	ENSMUSG00000075000.11	ENSMUST00000077839.12	-	cpg_island	67284764	67285497	0	TRUE	FALSE
chr10	67285495	67285496	cg28583717_TC21	CG	Promoter	-190.5	Nrbf2	ENSMUSG00000075000.11	ENSMUST00000077839.12	-	cpg_island	67284764	67285497	0	TRUE	FALSE
chr10	67285552	67285553	cg28583719_TC21	CG	Promoter	-247.5	Nrbf2	ENSMUSG00000075000.11	ENSMUST00000077839.12	-	cpg_shore	67284764	67285497	56	TRUE	FALSE
chr10	67291324	67291325	cg28583766_BC11	CG	DCRD	-6019.5	Nrbf2	ENSMUSG00000075000.11	ENSMUST00000077839.12	-	open_sea	67284764	67285497	5828	TRUE	FALSE
chr10	67296356	67296357	cg28583831_TC21	CG	DCRD	-11051.5	Nrbf2	ENSMUSG00000075000.11	ENSMUST00000077839.12	-	open_sea	67284764	67285497	10860	TRUE	FALSE
chr10	67297355	67297356	cg28583845_TC21	CG	DCRD	-12050.5	Nrbf2	ENSMUSG00000075000.11	ENSMUST00000077839.12	-	open_sea	67284764	67285497	11859	TRUE	FALSE
chr10	67297394	67297395	cg28583848_BC21	CG	DCRD	-12089.5	Nrbf2	ENSMUSG00000075000.11	ENSMUST00000077839.12	-	open_sea	67284764	67285497	11898	TRUE	FALSE
chr10	67297420	67297421	cg28583849_TC21	CG	DCRD	-12115.5	Nrbf2	ENSMUSG00000075000.11	ENSMUST00000077839.12	-	open_sea	67284764	67285497	11924	TRUE	FALSE
chr10	67299559	67299560	cg28583875_BC21	CG	DCRD	-14254.5	Nrbf2	ENSMUSG00000075000.11	ENSMUST00000077839.12	-	open_sea	67284764	67285497	14063	TRUE	FALSE
chr10	67320013	67320014	cg28584133_TC21	CG	DCRD	-34708.5	Nrbf2	ENSMUSG00000075000.11	ENSMUST00000077839.12	-	open_sea	67284764	67285497	34517	TRUE	FALSE
chr10	67330057	67330058	cg28584300_BC21	CG	DCRD	-44752.5	Nrbf2	ENSMUSG00000075000.11	ENSMUST00000077839.12	-	open_sea	67284764	67285497	44561	TRUE	FALSE
chr10	67349076	67349077	cg28584521_TC21	CG	DCRD	-63771.5	Nrbf2	ENSMUSG00000075000.11	ENSMUST00000077839.12	-	open_sea	67284764	67285497	63580	TRUE	FALSE
chr10	67353362	67353363	cg28584566_BC21	CG	DCRD	-68057.5	Nrbf2	ENSMUSG00000075000.11	ENSMUST00000077839.12	-	open_sea	67284764	67285497	67866	TRUE	FALSE
chr10	67361101	67361102	cg28584654_BC21	CG	DCRD	-75796.5	Nrbf2	ENSMUSG00000075000.11	ENSMUST00000077839.12	-	open_sea	67284764	67285497	75605	TRUE	FALSE
chr10	67377960	67377961	cg28584853_BC21	CG	DCRD	-92655.5	Nrbf2	ENSMUSG00000075000.11	ENSMUST00000077839.12	-	open_sea	67284764	67285497	92464	TRUE	FALSE
chr10	67378047	67378048	cg28584855_TC11	CG	DCRD	-92742.5	Nrbf2	ENSMUSG00000075000.11	ENSMUST00000077839.12	-	open_sea	67284764	67285497	92551	TRUE	FALSE
chr10	67388793	67388794	cg28584996_BC21	CG	intergenic	nan	nan	nan	nan	nan	open_sea	67284764	67285497	103297	TRUE	FALSE
chr10	67423965	67423966	cg28585270_TC11	CG	intergenic	nan	nan	nan	nan	nan	open_sea	67535271	67537740	-111306	TRUE	FALSE
chr10	67423982	67423983	cg28585271_TC21	CG	intergenic	nan	nan	nan	nan	nan	open_sea	67535271	67537740	-111289	TRUE	FALSE
chr10	67442927	67442928	cg28585474_TC21	CG	DCRD	-94941.5	Egr2	ENSMUSG00000037868.15	ENSMUST00000048289.13	+	open_sea	67535271	67537740	-92344	TRUE	FALSE
chr10	67443366	67443367	cg28585477_BC21	CG	DCRD	-94502.5	Egr2	ENSMUSG00000037868.15	ENSMUST00000048289.13	+	open_sea	67535271	67537740	-91905	TRUE	FALSE
chr10	67447245	67447246	cg28585512_TC21	CG	DCRD	-90623.5	Egr2	ENSMUSG00000037868.15	ENSMUST00000048289.13	+	open_sea	67535271	67537740	-88026	TRUE	FALSE
chr10	67454374	67454375	cg28585561_TC21	CG	DCRD	-83494.5,94693.5	Egr2,Ado	ENSMUSG00000037868.15,ENSMUSG00000057134.6	ENSMUST00000048289.13,ENSMUST00000075686.6	+,-	open_sea	67535271	67537740	-80897	TRUE	FALSE
chr10	67470524	67470525	cg28585783_BC11	CG	DCRD	-67344.5,78543.5	Egr2,Ado	ENSMUSG00000037868.15,ENSMUSG00000057134.6	ENSMUST00000048289.13,ENSMUST00000075686.6	+,-	open_sea	67535271	67537740	-64747	TRUE	FALSE
chr10	67482572	67482573	cg28585894_TC21	CG	DCRD	-55296.5,66495.5	Egr2,Ado	ENSMUSG00000037868.15,ENSMUSG00000057134.6	ENSMUST00000048289.13,ENSMUST00000075686.6	+,-	open_sea	67535271	67537740	-52699	TRUE	FALSE
chr10	67497607	67497608	cg28586066_TC21	CG	DCRD	-40261.5,51460.5	Egr2,Ado	ENSMUSG00000037868.15,ENSMUSG00000057134.6	ENSMUST00000048289.13,ENSMUST00000075686.6	+,-	open_sea	67535271	67537740	-37664	TRUE	FALSE
chr10	67497721	67497722	cg28586070_TC21	CG	DCRD	-40147.5,51346.5	Egr2,Ado	ENSMUSG00000037868.15,ENSMUSG00000057134.6	ENSMUST00000048289.13,ENSMUST00000075686.6	+,-	open_sea	67535271	67537740	-37550	TRUE	FALSE
chr10	67503628	67503629	cg28586143_BC21	CG	DCRD	-34240.5,45439.5	Egr2,Ado	ENSMUSG00000037868.15,ENSMUSG00000057134.6	ENSMUST00000048289.13,ENSMUST00000075686.6	+,-	open_sea	67535271	67537740	-31643	TRUE	FALSE
```
