## Supplementary Table 1 for "Dynamic DNA methylation reveals novel *cis-*regulatory elements in murine hematopoiesis": Schoenung_et_al_Supp_Table_1.bed (part 2 of 51)

```
chr10	67524140	67524141	cg28586373_BC11	CG	DCRD	-13728.5,24927.5	Egr2,Ado	ENSMUSG00000037868.15,ENSMUSG00000057134.6	ENSMUST00000048289.13,ENSMUST00000075686.6	+,-	open_sea	67535271	67537740	-11131	TRUE	FALSE
chr10	67534732	67534733	cg28586523_TC21	CG	DCRD	-3136.5,14335.5	Egr2,Ado	ENSMUSG00000037868.15,ENSMUSG00000057134.6	ENSMUST00000048289.13,ENSMUST00000075686.6	+,-	cpg_shelve	67535271	67537740	-539	TRUE	FALSE
chr10	67535138	67535139	cg28586531_BC21	CG	DCRD	-2730.5,13929.5	Egr2,Ado	ENSMUSG00000037868.15,ENSMUSG00000057134.6	ENSMUST00000048289.13,ENSMUST00000075686.6	+,-	cpg_shelve	67535271	67537740	-133	TRUE	FALSE
chr10	67535581	67535582	cg28586565_BC21	CG	DCRD	-2287.5,13486.5	Egr2,Ado	ENSMUSG00000037868.15,ENSMUSG00000057134.6	ENSMUST00000048289.13,ENSMUST00000075686.6	+,-	cpg_island	67535271	67537740	0	FALSE	TRUE
chr10	67535935	67535936	cg28586590_BC11	CG	DCRD	-1933.5,13132.5	Egr2,Ado	ENSMUSG00000037868.15,ENSMUSG00000057134.6	ENSMUST00000048289.13,ENSMUST00000075686.6	+,-	cpg_island	67535271	67537740	0	TRUE	FALSE
chr10	67536941	67536942	cg28586652_BC21	CG	Promoter	-927.5	Egr2	ENSMUSG00000037868.15	ENSMUST00000048289.13	+	cpg_island	67535271	67537740	0	TRUE	FALSE
chr10	67537738	67537739	cg28586708_BC21	CG	Promoter	-130.5	Egr2	ENSMUSG00000037868.15	ENSMUST00000048289.13	+	cpg_island	67535271	67537740	0	TRUE	FALSE
chr10	67537879	67537880	cg28586715_BC21	CG	Promoter	10.5	Egr2	ENSMUSG00000037868.15	ENSMUST00000048289.13	+	cpg_shore	67535271	67537740	140	TRUE	FALSE
chr10	67538210	67538211	cg28586722_BC21	CG	Promoter	341.5	Egr2	ENSMUSG00000037868.15	ENSMUST00000048289.13	+	cpg_shore	67538299	67539109	-89	TRUE	FALSE
chr10	67538312	67538313	cg28586726_BC21	CG	Promoter	443.5	Egr2	ENSMUSG00000037868.15	ENSMUST00000048289.13	+	cpg_island	67538299	67539109	0	TRUE	FALSE
chr10	67538634	67538635	cg28586747_BC21	CG	intron	1394.0	Egr2	ENSMUSG00000037868.15	ENSMUST00000048289.13	+	cpg_island	67538299	67539109	0	TRUE	FALSE
chr10	67538682	67538683	cg28586748_TC11	CG	intron	1346.0	Egr2	ENSMUSG00000037868.15	ENSMUST00000048289.13	+	cpg_island	67538299	67539109	0	TRUE	FALSE
chr10	67539927	67539928	cg28586802_BC21	CG	exon	1039.0	Egr2	ENSMUSG00000037868.15	ENSMUST00000048289.13	+	cpg_shelve	67538299	67539109	819	TRUE	FALSE
chr10	67540098	67540099	cg28586807_TC11	CG	exon	868.0	Egr2	ENSMUSG00000037868.15	ENSMUST00000048289.13	+	cpg_shelve	67538299	67539109	990	TRUE	FALSE
chr10	67540778	67540779	cg28586834_BC21	CG	exon	188.0	Egr2	ENSMUSG00000037868.15	ENSMUST00000048289.13	+	cpg_shelve	67538299	67539109	1670	TRUE	FALSE
chr10	67540808	67540809	cg28586836_TC21	CG	exon	158.0	Egr2	ENSMUSG00000037868.15	ENSMUST00000048289.13	+	cpg_shelve	67538299	67539109	1700	TRUE	FALSE
chr10	67544700	67544701	cg28586882_BC21	CG	3'-UTR	-1557.5	Ado	ENSMUSG00000057134.6	ENSMUST00000075686.6	-	cpg_shelve	67548040	67549252	-3340	TRUE	FALSE
chr10	67547392	67547393	cg28586916_TC21	CG	3'-UTR	1134.5	Ado	ENSMUSG00000057134.6	ENSMUST00000075686.6	-	cpg_shore	67548040	67549252	-648	TRUE	FALSE
chr10	67547834	67547835	cg28586926_BC21	CG	3'-UTR	1576.5	Ado	ENSMUSG00000057134.6	ENSMUST00000075686.6	-	cpg_shore	67548040	67549252	-206	TRUE	FALSE
chr10	67548283	67548284	cg28586948_BC21	CG	exon	1494.0	Ado	ENSMUSG00000057134.6	ENSMUST00000075686.6	-	cpg_island	67548040	67549252	0	TRUE	FALSE
chr10	67548779	67548780	cg28587005_TC11	CG	Promoter	288.5	Ado	ENSMUSG00000057134.6	ENSMUST00000075686.6	-	cpg_island	67548040	67549252	0	TRUE	FALSE
chr10	67549060	67549061	cg28587057_BC11	CG	Promoter	7.5	Ado	ENSMUSG00000057134.6	ENSMUST00000075686.6	-	cpg_island	67548040	67549252	0	TRUE	FALSE
chr10	67549334	67549335	cg28587083_TC21	CG	Promoter	-266.5	Ado	ENSMUSG00000057134.6	ENSMUST00000075686.6	-	cpg_shore	67548040	67549252	83	FALSE	TRUE
chr10	67570012	67570013	cg28587393_TC21	CG	DCRD	-20944.5,32143.5	Ado,Egr2	ENSMUSG00000057134.6,ENSMUSG00000037868.15	ENSMUST00000075686.6,ENSMUST00000048289.13	-,+	open_sea	67548040	67549252	20761	TRUE	FALSE
chr10	67570029	67570030	cg28587394_TC21	CG	DCRD	-20961.5,32160.5	Ado,Egr2	ENSMUSG00000057134.6,ENSMUSG00000037868.15	ENSMUST00000075686.6,ENSMUST00000048289.13	-,+	open_sea	67548040	67549252	20778	TRUE	FALSE
chr10	67570583	67570584	cg28587407_BC21	CG	DCRD	-21515.5,32714.5	Ado,Egr2	ENSMUSG00000057134.6,ENSMUSG00000037868.15	ENSMUST00000075686.6,ENSMUST00000048289.13	-,+	open_sea	67548040	67549252	21332	TRUE	FALSE
chr10	67571990	67571991	cg28587433_TC21	CG	DCRD	-22922.5,34121.5	Ado,Egr2	ENSMUSG00000057134.6,ENSMUSG00000037868.15	ENSMUST00000075686.6,ENSMUST00000048289.13	-,+	open_sea	67548040	67549252	22739	TRUE	FALSE
chr10	67572098	67572099	cg28587434_TC21	CG	DCRD	-23030.5,34229.5	Ado,Egr2	ENSMUSG00000057134.6,ENSMUSG00000037868.15	ENSMUST00000075686.6,ENSMUST00000048289.13	-,+	open_sea	67548040	67549252	22847	TRUE	FALSE
chr10	67575955	67575956	cg28587477_TC21	CG	DCRD	-26887.5,38086.5	Ado,Egr2	ENSMUSG00000057134.6,ENSMUSG00000037868.15	ENSMUST00000075686.6,ENSMUST00000048289.13	-,+	open_sea	67548040	67549252	26704	TRUE	FALSE
chr10	67576265	67576266	cg28587482_TC21	CG	DCRD	-27197.5,38396.5	Ado,Egr2	ENSMUSG00000057134.6,ENSMUSG00000037868.15	ENSMUST00000075686.6,ENSMUST00000048289.13	-,+	open_sea	67548040	67549252	27014	TRUE	FALSE
chr10	67582110	67582111	cg28587554_TC11	CG	DCRD	-33042.5,44241.5	Ado,Egr2	ENSMUSG00000057134.6,ENSMUSG00000037868.15	ENSMUST00000075686.6,ENSMUST00000048289.13	-,+	open_sea	67548040	67549252	32859	TRUE	FALSE
chr10	67584147	67584148	cg28587584_BC21	CG	DCRD	-35079.5,46278.5	Ado,Egr2	ENSMUSG00000057134.6,ENSMUSG00000037868.15	ENSMUST00000075686.6,ENSMUST00000048289.13	-,+	open_sea	67548040	67549252	34896	TRUE	FALSE
chr10	67596697	67596698	cg28587715_TC21	CG	DCRD	-47629.5,58828.5	Ado,Egr2	ENSMUSG00000057134.6,ENSMUSG00000037868.15	ENSMUST00000075686.6,ENSMUST00000048289.13	-,+	open_sea	67548040	67549252	47446	TRUE	FALSE
chr10	67627821	67627822	cg28588000_BC21	CG	DCRD	-78753.5,89952.5	Ado,Egr2	ENSMUSG00000057134.6,ENSMUSG00000037868.15	ENSMUST00000075686.6,ENSMUST00000048289.13	-,+	open_sea	67548040	67549252	78570	TRUE	FALSE
chr10	67643833	67643834	cg28588176_TC21	CG	DCRD	-94765.5	Ado	ENSMUSG00000057134.6	ENSMUST00000075686.6	-	open_sea	67548040	67549252	94582	TRUE	FALSE
chr10	67648936	67648937	cg28588239_BC21	CG	DCRD	-99868.5	Ado	ENSMUSG00000057134.6	ENSMUST00000075686.6	-	open_sea	67548040	67549252	99685	TRUE	FALSE
chr10	67665278	67665279	cg28588377_TC11	CG	intergenic	nan	nan	nan	nan	nan	open_sea	67548040	67549252	116027	TRUE	FALSE
chr10	67665508	67665509	cg28588380_BC21	CG	intergenic	nan	nan	nan	nan	nan	open_sea	67548040	67549252	116257	TRUE	FALSE
chr10	67700864	67700865	cg28588761_BC21	CG	intergenic	nan	nan	nan	nan	nan	open_sea	67548040	67549252	151613	TRUE	FALSE
chr10	67703109	67703110	cg28588782_BC21	CG	intergenic	nan	nan	nan	nan	nan	open_sea	67548040	67549252	153858	TRUE	FALSE
chr10	67703300	67703301	cg28588785_TC21	CG	intergenic	nan	nan	nan	nan	nan	open_sea	67548040	67549252	154049	FALSE	TRUE
chr10	67709128	67709129	cg28588837_BC21	CG	intergenic	nan	nan	nan	nan	nan	open_sea	67548040	67549252	159877	TRUE	FALSE
chr10	67713358	67713359	cg28588869_TC21	CG	intergenic	nan	nan	nan	nan	nan	open_sea	67548040	67549252	164107	TRUE	FALSE
chr10	67717866	67717867	cg28588937_BC21	CG	intergenic	nan	nan	nan	nan	nan	open_sea	67548040	67549252	168615	TRUE	FALSE
chr10	67718167	67718168	cg28588939_TC21	CG	intergenic	nan	nan	nan	nan	nan	open_sea	67548040	67549252	168916	TRUE	FALSE
chr10	67755935	67755936	cg28589353_TC21	CG	intergenic	nan	nan	nan	nan	nan	open_sea	67912176	67912562	-156241	TRUE	FALSE
chr10	67784571	67784572	cg28589699_BC21	CG	intergenic	nan	nan	nan	nan	nan	open_sea	67912176	67912562	-127605	TRUE	FALSE
chr10	67785706	67785707	cg28589707_BC11	CG	intergenic	nan	nan	nan	nan	nan	open_sea	67912176	67912562	-126470	TRUE	FALSE
chr10	67785829	67785830	cg28589708_BC21	CG	intergenic	nan	nan	nan	nan	nan	open_sea	67912176	67912562	-126347	TRUE	FALSE
chr10	67785976	67785977	cg28589710_BC21	CG	intergenic	nan	nan	nan	nan	nan	open_sea	67912176	67912562	-126200	TRUE	FALSE
chr10	67793081	67793082	cg28589817_TC21	CG	intergenic	nan	nan	nan	nan	nan	open_sea	67912176	67912562	-119095	TRUE	FALSE
chr10	67845980	67845981	cg28590319_BC21	CG	DCRD	66681.5	Zfp365	ENSMUSG00000037855.15	ENSMUST00000064656.7	-	open_sea	67912176	67912562	-66196	TRUE	FALSE
chr10	67870263	67870264	cg28590606_TC21	CG	DCRD	42398.5	Zfp365	ENSMUSG00000037855.15	ENSMUST00000064656.7	-	open_sea	67912176	67912562	-41913	TRUE	FALSE
chr10	67888148	67888149	cg28590783_TC21	CG	3'-UTR	681.0	Zfp365	ENSMUSG00000037855.15	ENSMUST00000064656.7	-	open_sea	67912176	67912562	-24028	TRUE	FALSE
chr10	67909859	67909860	cg28591056_BC11	CG	exon	279.5	Zfp365	ENSMUSG00000037855.15	ENSMUST00000064656.7	-	cpg_shelve	67912176	67912562	-2317	TRUE	FALSE
chr10	67912187	67912188	cg28591095_TC11	CG	Promoter	474.5	Zfp365	ENSMUSG00000037855.15	ENSMUST00000064656.7	-	cpg_island	67912176	67912562	0	TRUE	FALSE
chr10	67912911	67912912	cg28591156_BC21	CG	Promoter	-249.5	Zfp365	ENSMUSG00000037855.15	ENSMUST00000064656.7	-	cpg_shore	67912176	67912562	350	TRUE	FALSE
chr10	67914530	67914531	cg28591177_TC21	CG	DCRD	-65039.5,-1868.5	Rtkn2,Zfp365	ENSMUSG00000037846.18,ENSMUSG00000037855.15	ENSMUST00000118160.7,ENSMUST00000064656.7	+,-	cpg_shore	67912176	67912562	1969	FALSE	TRUE
chr10	67919644	67919645	cg28591222_TC11	CG	DCRD	-59925.5,-6982.5	Rtkn2,Zfp365	ENSMUSG00000037846.18,ENSMUSG00000037855.15	ENSMUST00000118160.7,ENSMUST00000064656.7	+,-	open_sea	67912176	67912562	7083	TRUE	FALSE
chr10	67919880	67919881	cg28591226_TC21	CG	DCRD	-59689.5,-7218.5	Rtkn2,Zfp365	ENSMUSG00000037846.18,ENSMUSG00000037855.15	ENSMUST00000118160.7,ENSMUST00000064656.7	+,-	open_sea	67912176	67912562	7319	TRUE	FALSE
chr10	67966472	67966473	cg28591712_TC21	CG	DCRD	-53810.5,-13097.5	Zfp365,Rtkn2	ENSMUSG00000037855.15,ENSMUSG00000037846.18	ENSMUST00000064656.7,ENSMUST00000118160.7	-,+	open_sea	67979442	67980106	-12970	FALSE	TRUE
chr10	67973352	67973353	cg28591777_TC21	CG	DCRD	-60690.5,-6217.5	Zfp365,Rtkn2	ENSMUSG00000037855.15,ENSMUSG00000037846.18	ENSMUST00000064656.7,ENSMUST00000118160.7	-,+	open_sea	67979442	67980106	-6090	TRUE	FALSE
chr10	67973590	67973591	cg28591779_BC21	CG	DCRD	-60928.5,-5979.5	Zfp365,Rtkn2	ENSMUSG00000037855.15,ENSMUSG00000037846.18	ENSMUST00000064656.7,ENSMUST00000118160.7	-,+	open_sea	67979442	67980106	-5852	TRUE	FALSE
chr10	67979442	67979443	cg28591841_BC11	CG	Promoter	-127.5	Rtkn2	ENSMUSG00000037846.18	ENSMUST00000118160.7	+	cpg_island	67979442	67980106	0	TRUE	FALSE
chr10	67979467	67979468	cg28591843_BC11	CG	Promoter	-102.5	Rtkn2	ENSMUSG00000037846.18	ENSMUST00000118160.7	+	cpg_island	67979442	67980106	0	TRUE	FALSE
chr10	67994981	67994982	cg28592142_BC21	CG	intron	16737.5	Rtkn2	ENSMUSG00000037846.18	ENSMUST00000118160.7	+	open_sea	67979442	67980106	14876	TRUE	FALSE
chr10	67995966	67995967	cg28592170_TC21	CG	intron	15752.5	Rtkn2	ENSMUSG00000037846.18	ENSMUST00000118160.7	+	open_sea	67979442	67980106	15861	TRUE	FALSE
chr10	67998280	67998281	cg28592192_BC21	CG	intron	13438.5	Rtkn2	ENSMUSG00000037846.18	ENSMUST00000118160.7	+	open_sea	67979442	67980106	18175	TRUE	FALSE
chr10	67998318	67998319	cg28592194_BC21	CG	intron	13400.5	Rtkn2	ENSMUSG00000037846.18	ENSMUST00000118160.7	+	open_sea	67979442	67980106	18213	TRUE	FALSE
chr10	68001678	68001679	cg28592264_TC21	CG	intron	10040.5	Rtkn2	ENSMUSG00000037846.18	ENSMUST00000118160.7	+	open_sea	67979442	67980106	21573	TRUE	FALSE
chr10	68004352	68004353	cg28592315_BC21	CG	intron	7366.5	Rtkn2	ENSMUSG00000037846.18	ENSMUST00000118160.7	+	open_sea	67979442	67980106	24247	TRUE	FALSE
chr10	68005502	68005503	cg28592332_TC21	CG	exon	94.5	Rtkn2	ENSMUSG00000037846.18	ENSMUST00000118160.7	+	open_sea	67979442	67980106	25397	TRUE	FALSE
chr10	68028839	68028840	cg28592687_BC21	CG	intron	-17120.5	Rtkn2	ENSMUSG00000037846.18	ENSMUST00000118160.7	+	open_sea	68041433	68041734	-12594	TRUE	FALSE
chr10	68041478	68041479	cg28592878_BC11	CG	exon	1145.0	Rtkn2	ENSMUSG00000037846.18	ENSMUST00000118160.7	+	cpg_island	68041433	68041734	0	TRUE	FALSE
chr10	68041618	68041619	cg28592887_TC21	CG	exon	1005.0	Rtkn2	ENSMUSG00000037846.18	ENSMUST00000118160.7	+	cpg_island	68041433	68041734	0	TRUE	FALSE
chr10	68041708	68041709	cg28592891_TC11	CG	exon	915.0	Rtkn2	ENSMUSG00000037846.18	ENSMUST00000118160.7	+	cpg_island	68041433	68041734	0	TRUE	FALSE
chr10	68041837	68041838	cg28592898_BC11	CG	exon	786.0	Rtkn2	ENSMUSG00000037846.18	ENSMUST00000118160.7	+	cpg_shore	68041433	68041734	104	TRUE	FALSE
chr10	68043162	68043163	cg28592911_TC21	CG	3'-UTR	-271.0	Rtkn2	ENSMUSG00000037846.18	ENSMUST00000118160.7	+	cpg_shore	68041433	68041734	1429	TRUE	FALSE
chr10	68060967	68060968	cg28593138_TC21	CG	DCRD	81397.5	Rtkn2	ENSMUSG00000037846.18	ENSMUST00000118160.7	+	open_sea	68041433	68041734	19234	TRUE	FALSE
chr10	68061061	68061062	cg28593141_BC21	CG	DCRD	81491.5	Rtkn2	ENSMUSG00000037846.18	ENSMUST00000118160.7	+	open_sea	68041433	68041734	19328	TRUE	FALSE
chr10	68064836	68064837	cg28593184_TC11	CG	DCRD	85266.5	Rtkn2	ENSMUSG00000037846.18	ENSMUST00000118160.7	+	open_sea	68041433	68041734	23103	TRUE	FALSE
chr10	68071166	68071167	cg28593262_TC21	CG	DCRD	91596.5	Rtkn2	ENSMUSG00000037846.18	ENSMUST00000118160.7	+	open_sea	68041433	68041734	29433	TRUE	FALSE
chr10	68088858	68088859	cg28593440_TC21	CG	intergenic	nan	nan	nan	nan	nan	open_sea	68041433	68041734	47125	TRUE	FALSE
chr10	68089662	68089663	cg28593454_TC21	CG	intergenic	nan	nan	nan	nan	nan	open_sea	68041433	68041734	47929	TRUE	FALSE
chr10	68090362	68090363	cg28593466_TC21	CG	intergenic	nan	nan	nan	nan	nan	open_sea	68041433	68041734	48629	FALSE	TRUE
chr10	68091103	68091104	cg28593472_TC21	CG	intergenic	nan	nan	nan	nan	nan	open_sea	68041433	68041734	49370	TRUE	FALSE
chr10	68097545	68097546	cg28593600_TC11	CG	exon	1951.0	Arid5b	ENSMUSG00000019947.10	ENSMUST00000219238.1	-	open_sea	68041433	68041734	55812	TRUE	FALSE
chr10	68106563	68106564	cg28593717_BC11	CG	intron	-79066.5	Arid5b	ENSMUSG00000019947.10	ENSMUST00000219238.1	-	open_sea	68041433	68041734	64830	TRUE	FALSE
chr10	68127989	68127990	cg28593935_TC11	CG	intron	-57640.5	Arid5b	ENSMUSG00000019947.10	ENSMUST00000219238.1	-	open_sea	68041433	68041734	86256	TRUE	FALSE
chr10	68128552	68128553	cg28593939_BC11	CG	intron	-57077.5	Arid5b	ENSMUSG00000019947.10	ENSMUST00000219238.1	-	open_sea	68041433	68041734	86819	TRUE	FALSE
chr10	68134704	68134705	cg28594018_BC11	CG	intron	-50925.5	Arid5b	ENSMUSG00000019947.10	ENSMUST00000219238.1	-	open_sea	68224981	68225617	-90277	FALSE	TRUE
chr10	68134716	68134717	cg28594019_BC11	CG	intron	-50913.5	Arid5b	ENSMUSG00000019947.10	ENSMUST00000219238.1	-	open_sea	68224981	68225617	-90265	FALSE	TRUE
chr10	68134716	68134717	cg28594019_BC12	CG	intron	-50913.5	Arid5b	ENSMUSG00000019947.10	ENSMUST00000219238.1	-	open_sea	68224981	68225617	-90265	FALSE	TRUE
chr10	68135170	68135171	cg28594023_TC21	CG	intron	-50459.5	Arid5b	ENSMUSG00000019947.10	ENSMUST00000219238.1	-	open_sea	68224981	68225617	-89811	TRUE	FALSE
chr10	68135242	68135243	cg28594024_TC11	CG	intron	-50387.5	Arid5b	ENSMUSG00000019947.10	ENSMUST00000219238.1	-	open_sea	68224981	68225617	-89739	TRUE	FALSE
chr10	68136440	68136441	cg28594040_TC21	CG	intron	-49189.5	Arid5b	ENSMUSG00000019947.10	ENSMUST00000219238.1	-	open_sea	68224981	68225617	-88541	TRUE	FALSE
chr10	68136608	68136609	cg28594049_TC21	CG	intron	-49021.5	Arid5b	ENSMUSG00000019947.10	ENSMUST00000219238.1	-	open_sea	68224981	68225617	-88373	TRUE	FALSE
chr10	68136621	68136622	cg28594050_BC21	CG	intron	-49008.5	Arid5b	ENSMUSG00000019947.10	ENSMUST00000219238.1	-	open_sea	68224981	68225617	-88360	TRUE	FALSE
chr10	68137628	68137629	cg28594065_TC11	CG	intron	-48001.5	Arid5b	ENSMUSG00000019947.10	ENSMUST00000219238.1	-	open_sea	68224981	68225617	-87353	TRUE	FALSE
chr10	68137918	68137919	cg28594075_BC21	CG	intron	-47711.5	Arid5b	ENSMUSG00000019947.10	ENSMUST00000219238.1	-	open_sea	68224981	68225617	-87063	TRUE	FALSE
chr10	68145385	68145386	cg28594162_TC21	CG	intron	-40244.5	Arid5b	ENSMUSG00000019947.10	ENSMUST00000219238.1	-	open_sea	68224981	68225617	-79596	TRUE	FALSE
chr10	68145645	68145646	cg28594167_BC11	CG	intron	-39984.5	Arid5b	ENSMUSG00000019947.10	ENSMUST00000219238.1	-	open_sea	68224981	68225617	-79336	TRUE	FALSE
chr10	68145671	68145672	cg28594168_TC21	CG	intron	-39958.5	Arid5b	ENSMUSG00000019947.10	ENSMUST00000219238.1	-	open_sea	68224981	68225617	-79310	TRUE	FALSE
chr10	68151794	68151795	cg28594250_BC21	CG	intron	-33835.5	Arid5b	ENSMUSG00000019947.10	ENSMUST00000219238.1	-	open_sea	68224981	68225617	-73187	TRUE	FALSE
chr10	68153823	68153824	cg28594264_TC21	CG	intron	-31806.5	Arid5b	ENSMUSG00000019947.10	ENSMUST00000219238.1	-	open_sea	68224981	68225617	-71158	TRUE	FALSE
chr10	68157008	68157009	cg28594312_TC11	CG	intron	-28621.5	Arid5b	ENSMUSG00000019947.10	ENSMUST00000219238.1	-	open_sea	68224981	68225617	-67973	TRUE	FALSE
chr10	68157061	68157062	cg28594314_BC21	CG	intron	-28568.5	Arid5b	ENSMUSG00000019947.10	ENSMUST00000219238.1	-	open_sea	68224981	68225617	-67920	FALSE	TRUE
chr10	68157061	68157062	cg28594314_BC22	CG	intron	-28568.5	Arid5b	ENSMUSG00000019947.10	ENSMUST00000219238.1	-	open_sea	68224981	68225617	-67920	FALSE	TRUE
chr10	68157777	68157778	cg28594326_TC21	CG	intron	-27852.5	Arid5b	ENSMUSG00000019947.10	ENSMUST00000219238.1	-	open_sea	68224981	68225617	-67204	TRUE	FALSE
chr10	68158333	68158334	cg28594337_BC21	CG	intron	-27296.5	Arid5b	ENSMUSG00000019947.10	ENSMUST00000219238.1	-	open_sea	68224981	68225617	-66648	TRUE	FALSE
chr10	68165235	68165236	cg28594416_BC11	CG	intron	-20394.5	Arid5b	ENSMUSG00000019947.10	ENSMUST00000219238.1	-	open_sea	68224981	68225617	-59746	TRUE	FALSE
chr10	68165375	68165376	cg28594417_TC11	CG	intron	-20254.5	Arid5b	ENSMUSG00000019947.10	ENSMUST00000219238.1	-	open_sea	68224981	68225617	-59606	TRUE	FALSE
chr10	68167924	68167925	cg28594444_TC21	CG	intron	-17705.5	Arid5b	ENSMUSG00000019947.10	ENSMUST00000219238.1	-	open_sea	68224981	68225617	-57057	TRUE	FALSE
chr10	68169212	68169213	cg28594462_TC21	CG	intron	-16417.5	Arid5b	ENSMUSG00000019947.10	ENSMUST00000219238.1	-	open_sea	68224981	68225617	-55769	TRUE	FALSE
chr10	68181280	68181281	cg28594605_BC21	CG	intron	-4349.5	Arid5b	ENSMUSG00000019947.10	ENSMUST00000219238.1	-	open_sea	68224981	68225617	-43701	TRUE	FALSE
chr10	68186195	68186196	cg28594674_TC11	CG	exon	54.5	Arid5b	ENSMUSG00000019947.10	ENSMUST00000219238.1	-	open_sea	68224981	68225617	-38786	TRUE	FALSE
chr10	68190709	68190710	cg28594715_BC21	CG	intron	5079.5	Arid5b	ENSMUSG00000019947.10	ENSMUST00000219238.1	-	open_sea	68224981	68225617	-34272	TRUE	FALSE
chr10	68193095	68193096	cg28594748_BC21	CG	intron	7465.5	Arid5b	ENSMUSG00000019947.10	ENSMUST00000219238.1	-	open_sea	68224981	68225617	-31886	TRUE	FALSE
chr10	68219288	68219289	cg28595058_TC21	CG	intron	33658.5	Arid5b	ENSMUSG00000019947.10	ENSMUST00000219238.1	-	open_sea	68224981	68225617	-5693	TRUE	FALSE
chr10	68230917	68230918	cg28595261_TC21	CG	intron	45287.5	Arid5b	ENSMUSG00000019947.10	ENSMUST00000219238.1	-	open_sea	68224981	68225617	5301	TRUE	FALSE
chr10	68231940	68231941	cg28595282_BC11	CG	intron	46310.5	Arid5b	ENSMUSG00000019947.10	ENSMUST00000219238.1	-	open_sea	68224981	68225617	6324	TRUE	FALSE
chr10	68240598	68240599	cg28595391_BC21	CG	intron	54968.5	Arid5b	ENSMUSG00000019947.10	ENSMUST00000219238.1	-	open_sea	68224981	68225617	14982	TRUE	FALSE
chr10	68243027	68243028	cg28595420_TC11	CG	exon	-89.0	Arid5b	ENSMUSG00000019947.10	ENSMUST00000219238.1	-	open_sea	68224981	68225617	17411	TRUE	FALSE
chr10	68248114	68248115	cg28595501_BC21	CG	intron	62484.5	Arid5b	ENSMUSG00000019947.10	ENSMUST00000219238.1	-	open_sea	68224981	68225617	22498	TRUE	FALSE
chr10	68248471	68248472	cg28595504_BC11	CG	intron	62841.5	Arid5b	ENSMUSG00000019947.10	ENSMUST00000219238.1	-	open_sea	68224981	68225617	22855	TRUE	FALSE
chr10	68249070	68249071	cg28595512_TC11	CG	intron	63440.5	Arid5b	ENSMUSG00000019947.10	ENSMUST00000219238.1	-	open_sea	68224981	68225617	23454	TRUE	FALSE
chr10	68249304	68249305	cg28595516_BC21	CG	intron	63674.5	Arid5b	ENSMUSG00000019947.10	ENSMUST00000219238.1	-	open_sea	68224981	68225617	23688	FALSE	TRUE
chr10	68249613	68249614	cg28595518_TC21	CG	intron	63983.5	Arid5b	ENSMUSG00000019947.10	ENSMUST00000219238.1	-	open_sea	68224981	68225617	23997	TRUE	FALSE
chr10	68249681	68249682	cg28595519_TC11	CG	intron	64051.5	Arid5b	ENSMUSG00000019947.10	ENSMUST00000219238.1	-	open_sea	68224981	68225617	24065	TRUE	FALSE
chr10	68253706	68253707	cg28595568_BC21	CG	intron	68076.5	Arid5b	ENSMUSG00000019947.10	ENSMUST00000219238.1	-	open_sea	68276999	68277311	-23293	TRUE	FALSE
chr10	68256482	68256483	cg28595593_BC21	CG	intron	70852.5	Arid5b	ENSMUSG00000019947.10	ENSMUST00000219238.1	-	open_sea	68276999	68277311	-20517	TRUE	FALSE
chr10	68263607	68263608	cg28595661_BC21	CG	intron	77977.5	Arid5b	ENSMUSG00000019947.10	ENSMUST00000219238.1	-	open_sea	68276999	68277311	-13392	TRUE	FALSE
chr10	68263976	68263977	cg28595667_BC21	CG	intron	78346.5	Arid5b	ENSMUSG00000019947.10	ENSMUST00000219238.1	-	open_sea	68276999	68277311	-13023	TRUE	FALSE
chr10	68264218	68264219	cg28595672_BC21	CG	intron	78588.5	Arid5b	ENSMUSG00000019947.10	ENSMUST00000219238.1	-	open_sea	68276999	68277311	-12781	TRUE	FALSE
chr10	68277299	68277300	cg28595873_BC11	CG	intron	91669.5	Arid5b	ENSMUSG00000019947.10	ENSMUST00000219238.1	-	cpg_island	68276999	68277311	0	TRUE	FALSE
chr10	68278040	68278041	cg28595892_TC21	CG	exon	-16.5	Arid5b	ENSMUSG00000019947.10	ENSMUST00000219238.1	-	cpg_shore	68276999	68277311	730	TRUE	FALSE
chr10	68278487	68278488	cg28595903_BC21	CG	Promoter	252.5	Arid5b	ENSMUSG00000019947.10	ENSMUST00000219238.1	-	cpg_shore	68276999	68277311	1177	TRUE	FALSE
chr10	68278995	68278996	cg28595919_BC21	CG	Promoter	-255.5	Arid5b	ENSMUSG00000019947.10	ENSMUST00000219238.1	-	cpg_shore	68276999	68277311	1685	TRUE	FALSE
chr10	68279116	68279117	cg28595921_BC21	CG	Promoter	-376.5	Arid5b	ENSMUSG00000019947.10	ENSMUST00000219238.1	-	cpg_shore	68276999	68277311	1806	TRUE	FALSE
chr10	68279532	68279533	cg28595935_TC21	CG	Promoter	-792.5	Arid5b	ENSMUSG00000019947.10	ENSMUST00000219238.1	-	cpg_shelve	68276999	68277311	2222	TRUE	FALSE
chr10	68279638	68279639	cg28595941_TC11	CG	Promoter	-898.5	Arid5b	ENSMUSG00000019947.10	ENSMUST00000219238.1	-	cpg_shelve	68276999	68277311	2328	TRUE	FALSE
chr10	68280556	68280557	cg28595979_TC21	CG	DCRD	-1816.5	Arid5b	ENSMUSG00000019947.10	ENSMUST00000219238.1	-	cpg_shelve	68276999	68277311	3246	TRUE	FALSE
chr10	68283153	68283154	cg28596018_BC21	CG	DCRD	-4413.5	Arid5b	ENSMUSG00000019947.10	ENSMUST00000219238.1	-	open_sea	68276999	68277311	5843	TRUE	FALSE
chr10	68286755	68286756	cg28596080_TC21	CG	DCRD	-8015.5	Arid5b	ENSMUSG00000019947.10	ENSMUST00000219238.1	-	open_sea	68276999	68277311	9445	TRUE	FALSE
chr10	68311813	68311814	cg28596295_TC11	CG	DCRD	-33073.5	Arid5b	ENSMUSG00000019947.10	ENSMUST00000219238.1	-	open_sea	68276999	68277311	34503	TRUE	FALSE
chr10	68312941	68312942	cg28596305_TC21	CG	DCRD	-34201.5	Arid5b	ENSMUSG00000019947.10	ENSMUST00000219238.1	-	open_sea	68276999	68277311	35631	TRUE	FALSE
chr10	68313126	68313127	cg28596308_TC21	CG	DCRD	-34386.5	Arid5b	ENSMUSG00000019947.10	ENSMUST00000219238.1	-	open_sea	68276999	68277311	35816	TRUE	FALSE
chr10	68319798	68319799	cg28596396_BC21	CG	DCRD	-41058.5	Arid5b	ENSMUSG00000019947.10	ENSMUST00000219238.1	-	open_sea	68276999	68277311	42488	TRUE	FALSE
chr10	68321165	68321166	cg28596412_BC21	CG	DCRD	-42425.5	Arid5b	ENSMUSG00000019947.10	ENSMUST00000219238.1	-	open_sea	68276999	68277311	43855	TRUE	FALSE
chr10	68321229	68321230	cg28596413_BC21	CG	DCRD	-42489.5	Arid5b	ENSMUSG00000019947.10	ENSMUST00000219238.1	-	open_sea	68276999	68277311	43919	TRUE	FALSE
chr10	68346181	68346182	cg28596627_BC21	CG	DCRD	-67441.5	Arid5b	ENSMUSG00000019947.10	ENSMUST00000219238.1	-	open_sea	68411370	68411571	-65189	TRUE	FALSE
chr10	68346231	68346232	cg28596629_TC21	CG	DCRD	-67491.5	Arid5b	ENSMUSG00000019947.10	ENSMUST00000219238.1	-	open_sea	68411370	68411571	-65139	TRUE	FALSE
chr10	68347177	68347178	cg28596639_TC21	CG	DCRD	-68437.5	Arid5b	ENSMUSG00000019947.10	ENSMUST00000219238.1	-	open_sea	68411370	68411571	-64193	TRUE	FALSE
chr10	68353752	68353753	cg28596742_BC11	CG	DCRD	-75012.5	Arid5b	ENSMUSG00000019947.10	ENSMUST00000219238.1	-	open_sea	68411370	68411571	-57618	TRUE	FALSE
chr10	68356034	68356035	cg28596768_TC11	CG	DCRD	-77294.5	Arid5b	ENSMUSG00000019947.10	ENSMUST00000219238.1	-	open_sea	68411370	68411571	-55336	TRUE	FALSE
chr10	68356680	68356681	cg28596777_BC11	CG	DCRD	-77940.5	Arid5b	ENSMUSG00000019947.10	ENSMUST00000219238.1	-	open_sea	68411370	68411571	-54690	TRUE	FALSE
chr10	68368218	68368219	cg28596873_TC21	CG	DCRD	-89478.5	Arid5b	ENSMUSG00000019947.10	ENSMUST00000219238.1	-	open_sea	68411370	68411571	-43152	TRUE	FALSE
chr10	68411382	68411383	cg28597234_TC21	CG	intergenic	nan	nan	nan	nan	nan	cpg_island	68411370	68411571	0	FALSE	TRUE
chr10	68428469	68428470	cg28597454_TC21	CG	intergenic	nan	nan	nan	nan	nan	open_sea	68411370	68411571	16899	TRUE	FALSE
chr10	68434387	68434388	cg28597516_TC21	CG	intron	-52037.0	Cabcoco1	ENSMUSG00000019945.10	ENSMUST00000020103.8	-	open_sea	68411370	68411571	22817	TRUE	FALSE
chr10	68440564	68440565	cg28597614_BC21	CG	intron	-45860.0	Cabcoco1	ENSMUSG00000019945.10	ENSMUST00000020103.8	-	open_sea	68411370	68411571	28994	FALSE	TRUE
chr10	68440585	68440586	cg28597615_BC11	CG	intron	-45839.0	Cabcoco1	ENSMUSG00000019945.10	ENSMUST00000020103.8	-	open_sea	68411370	68411571	29015	TRUE	FALSE
chr10	68445610	68445611	cg28597671_BC21	CG	intron	-40814.0	Cabcoco1	ENSMUSG00000019945.10	ENSMUST00000020103.8	-	open_sea	68411370	68411571	34040	TRUE	FALSE
chr10	68445909	68445910	cg28597677_TC21	CG	intron	-40515.0	Cabcoco1	ENSMUSG00000019945.10	ENSMUST00000020103.8	-	open_sea	68411370	68411571	34339	TRUE	FALSE
chr10	68446706	68446707	cg28597690_BC21	CG	intron	-39718.0	Cabcoco1	ENSMUSG00000019945.10	ENSMUST00000020103.8	-	open_sea	68411370	68411571	35136	TRUE	FALSE
chr10	68453105	68453106	cg28597794_BC11	CG	intron	-33319.0	Cabcoco1	ENSMUSG00000019945.10	ENSMUST00000020103.8	-	open_sea	68411370	68411571	41535	TRUE	FALSE
chr10	68525580	68525581	cg28598486_BC21	CG	intron	39156.0	Cabcoco1	ENSMUSG00000019945.10	ENSMUST00000020103.8	-	open_sea	68411370	68411571	114010	TRUE	FALSE
chr10	68525714	68525715	cg28598487_TC21	CG	exon	32.0	Cabcoco1	ENSMUSG00000019945.10	ENSMUST00000020103.8	-	open_sea	68411370	68411571	114144	TRUE	FALSE
chr10	68529063	68529064	cg28598519_BC21	CG	intron	42639.0	Cabcoco1	ENSMUSG00000019945.10	ENSMUST00000020103.8	-	open_sea	68411370	68411571	117493	TRUE	FALSE
chr10	68529193	68529194	cg28598522_BC21	CG	intron	42769.0	Cabcoco1	ENSMUSG00000019945.10	ENSMUST00000020103.8	-	open_sea	68411370	68411571	117623	TRUE	FALSE
chr10	68529203	68529204	cg28598523_BC11	CG	intron	42779.0	Cabcoco1	ENSMUSG00000019945.10	ENSMUST00000020103.8	-	open_sea	68411370	68411571	117633	TRUE	FALSE
chr10	68529247	68529248	cg28598524_TC21	CG	intron	42823.0	Cabcoco1	ENSMUSG00000019945.10	ENSMUST00000020103.8	-	open_sea	68411370	68411571	117677	TRUE	FALSE
chr10	68537617	68537618	cg28598609_BC21	CG	intron	51193.0	Cabcoco1	ENSMUSG00000019945.10	ENSMUST00000020103.8	-	open_sea	68411370	68411571	126047	TRUE	FALSE
chr10	68541857	68541858	cg28598651_BC11	CG	Promoter	38.5	Cabcoco1	ENSMUSG00000019945.10	ENSMUST00000020103.8	-	open_sea	68411370	68411571	130287	TRUE	FALSE
chr10	68541927	68541928	cg28598657_BC11	CG	Promoter	-31.5	Cabcoco1	ENSMUSG00000019945.10	ENSMUST00000020103.8	-	open_sea	68411370	68411571	130357	TRUE	FALSE
chr10	68542568	68542569	cg28598667_TC21	CG	Promoter	-672.5	Cabcoco1	ENSMUSG00000019945.10	ENSMUST00000020103.8	-	open_sea	68411370	68411571	130998	TRUE	FALSE
chr10	68546075	68546076	cg28598692_TC21	CG	DCRD	-4179.5	Cabcoco1	ENSMUSG00000019945.10	ENSMUST00000020103.8	-	open_sea	68411370	68411571	134505	TRUE	FALSE
chr10	68584980	68584981	cg28599068_BC11	CG	DCRD	-43084.5	Cabcoco1	ENSMUSG00000019945.10	ENSMUST00000020103.8	-	open_sea	68411370	68411571	173410	TRUE	FALSE
chr10	68591464	68591465	cg28599129_BC21	CG	DCRD	-49568.5	Cabcoco1	ENSMUSG00000019945.10	ENSMUST00000020103.8	-	open_sea	68411370	68411571	179894	TRUE	FALSE
chr10	68612122	68612123	cg28599253_BC21	CG	DCRD	-70226.5	Cabcoco1	ENSMUSG00000019945.10	ENSMUST00000020103.8	-	open_sea	68411370	68411571	200552	TRUE	FALSE
chr10	68612195	68612196	cg28599254_BC21	CG	DCRD	-70299.5	Cabcoco1	ENSMUSG00000019945.10	ENSMUST00000020103.8	-	open_sea	68411370	68411571	200625	TRUE	FALSE
chr10	68638215	68638216	cg28599477_TC21	CG	DCRD	-96319.5,-85530.5	Cabcoco1,Tmem26	ENSMUSG00000019945.10,ENSMUSG00000060044.8	ENSMUST00000020103.8,ENSMUST00000080995.7	-,+	open_sea	68411370	68411571	226645	TRUE	FALSE
chr10	68648136	68648137	cg28599530_BC21	CG	DCRD	-75609.5	Tmem26	ENSMUSG00000060044.8	ENSMUST00000080995.7	+	open_sea	68411370	68411571	236566	FALSE	TRUE
chr10	68648296	68648297	cg28599532_TC11	CG	DCRD	-75449.5	Tmem26	ENSMUSG00000060044.8	ENSMUST00000080995.7	+	open_sea	68411370	68411571	236726	TRUE	FALSE
chr10	68654477	68654478	cg28599569_BC21	CG	DCRD	-69268.5	Tmem26	ENSMUSG00000060044.8	ENSMUST00000080995.7	+	open_sea	68411370	68411571	242907	FALSE	TRUE
chr10	68673821	68673822	cg28599707_BC21	CG	DCRD	-49924.5	Tmem26	ENSMUSG00000060044.8	ENSMUST00000080995.7	+	open_sea	68411370	68411571	262251	TRUE	FALSE
chr10	68692341	68692342	cg28599823_BC21	CG	DCRD	-31404.5	Tmem26	ENSMUSG00000060044.8	ENSMUST00000080995.7	+	open_sea	68411370	68411571	280771	TRUE	FALSE
chr10	68710364	68710365	cg28599945_BC21	CG	DCRD	-13381.5	Tmem26	ENSMUSG00000060044.8	ENSMUST00000080995.7	+	open_sea	68411370	68411571	298794	TRUE	FALSE
chr10	68723362	68723363	cg28600037_TC21	CG	Promoter	-383.5	Tmem26	ENSMUSG00000060044.8	ENSMUST00000080995.7	+	open_sea	68411370	68411571	311792	TRUE	FALSE
chr10	68723633	68723634	cg28600043_BC21	CG	Promoter	-112.5	Tmem26	ENSMUSG00000060044.8	ENSMUST00000080995.7	+	open_sea	68411370	68411571	312063	TRUE	FALSE
chr10	68724001	68724002	cg28600059_BC21	CG	Promoter	255.5	Tmem26	ENSMUSG00000060044.8	ENSMUST00000080995.7	+	open_sea	68411370	68411571	312431	TRUE	FALSE
chr10	68725564	68725565	cg28600098_TC21	CG	intron	27633.5	Tmem26	ENSMUSG00000060044.8	ENSMUST00000080995.7	+	open_sea	68411370	68411571	313994	TRUE	FALSE
chr10	68745858	68745859	cg28600242_TC21	CG	intron	7339.5	Tmem26	ENSMUSG00000060044.8	ENSMUST00000080995.7	+	open_sea	69056354	69056574	-310496	TRUE	FALSE
chr10	68778572	68778573	cg28600516_BC21	CG	exon	1972.0	Tmem26	ENSMUSG00000060044.8	ENSMUST00000080995.7	+	open_sea	69056354	69056574	-277782	TRUE	FALSE
chr10	68778628	68778629	cg28600518_TC21	CG	exon	1916.0	Tmem26	ENSMUSG00000060044.8	ENSMUST00000080995.7	+	open_sea	69056354	69056574	-277726	TRUE	FALSE
chr10	68842483	68842484	cg28601027_BC21	CG	intergenic	nan	nan	nan	nan	nan	open_sea	69056354	69056574	-213871	TRUE	FALSE
chr10	68857154	68857155	cg28601141_TC11	CG	intergenic	nan	nan	nan	nan	nan	open_sea	69056354	69056574	-199200	TRUE	FALSE
chr10	68865911	68865912	cg28601233_TC11	CG	intergenic	nan	nan	nan	nan	nan	open_sea	69056354	69056574	-190443	TRUE	FALSE
chr10	68869383	68869384	cg28601266_BC21	CG	intergenic	nan	nan	nan	nan	nan	open_sea	69056354	69056574	-186971	TRUE	FALSE
chr10	68886456	68886457	cg28601415_TC21	CG	intergenic	nan	nan	nan	nan	nan	open_sea	69056354	69056574	-169898	TRUE	FALSE
chr10	68890691	68890692	cg28601447_TC21	CG	intergenic	nan	nan	nan	nan	nan	open_sea	69056354	69056574	-165663	TRUE	FALSE
chr10	68893543	68893544	cg28601487_BC21	CG	intergenic	nan	nan	nan	nan	nan	open_sea	69056354	69056574	-162811	TRUE	FALSE
chr10	68904483	68904484	cg28601591_TC21	CG	intergenic	nan	nan	nan	nan	nan	open_sea	69056354	69056574	-151871	TRUE	FALSE
chr10	68904515	68904516	cg28601592_BC21	CG	intergenic	nan	nan	nan	nan	nan	open_sea	69056354	69056574	-151839	TRUE	FALSE
chr10	68908391	68908392	cg28601678_TC21	CG	intergenic	nan	nan	nan	nan	nan	open_sea	69056354	69056574	-147963	TRUE	FALSE
chr10	68954643	68954644	cg28602084_BC21	CG	intergenic	nan	nan	nan	nan	nan	open_sea	69056354	69056574	-101711	TRUE	FALSE
chr10	68968105	68968106	cg28602205_BC21	CG	intergenic	nan	nan	nan	nan	nan	open_sea	69056354	69056574	-88249	TRUE	FALSE
chr10	68980357	68980358	cg28602338_TC21	CG	intergenic	nan	nan	nan	nan	nan	open_sea	69056354	69056574	-75997	TRUE	FALSE
chr10	68995792	68995793	cg28602511_BC11	CG	intergenic	nan	nan	nan	nan	nan	open_sea	69056354	69056574	-60562	TRUE	FALSE
chr10	69008253	69008254	cg28602633_BC21	CG	intergenic	nan	nan	nan	nan	nan	open_sea	69056354	69056574	-48101	TRUE	FALSE
chr10	69028150	69028151	cg28602832_BC21	CG	intergenic	nan	nan	nan	nan	nan	open_sea	69056354	69056574	-28204	TRUE	FALSE
chr10	69033795	69033796	cg28602870_BC11	CG	intergenic	nan	nan	nan	nan	nan	open_sea	69056354	69056574	-22559	TRUE	FALSE
chr10	69034128	69034129	cg28602872_BC21	CG	intergenic	nan	nan	nan	nan	nan	open_sea	69056354	69056574	-22226	TRUE	FALSE
chr10	69044174	69044175	cg28602952_BC21	CG	intergenic	nan	nan	nan	nan	nan	open_sea	69056354	69056574	-12180	TRUE	FALSE
chr10	69044998	69044999	cg28602969_TC21	CG	intergenic	nan	nan	nan	nan	nan	open_sea	69056354	69056574	-11356	TRUE	FALSE
chr10	69056724	69056725	cg28603096_BC21	CG	intergenic	nan	nan	nan	nan	nan	cpg_shore	69056354	69056574	151	TRUE	FALSE
chr10	69077359	69077360	cg28603280_TC21	CG	intergenic	nan	nan	nan	nan	nan	open_sea	69056354	69056574	20786	TRUE	FALSE
chr10	69097958	69097959	cg28603494_TC11	CG	intergenic	nan	nan	nan	nan	nan	open_sea	69056354	69056574	41385	TRUE	FALSE
chr10	69098071	69098072	cg28603495_BC21	CG	intergenic	nan	nan	nan	nan	nan	open_sea	69056354	69056574	41498	TRUE	FALSE
chr10	69125073	69125074	cg28603741_BC21	CG	DCRD	-88120.5,88024.5	Rhobtb1,A930033H14Rik	ENSMUSG00000019944.14,ENSMUSG00000090622.1	ENSMUST00000067908.13,ENSMUST00000170048.1	+,-	open_sea	69056354	69056574	68500	TRUE	FALSE
chr10	69151207	69151208	cg28603954_TC21	CG	DCRD	-61986.5,61890.5	Rhobtb1,A930033H14Rik	ENSMUSG00000019944.14,ENSMUSG00000090622.1	ENSMUST00000067908.13,ENSMUST00000170048.1	+,-	open_sea	69196753	69197063	-45546	TRUE	FALSE
chr10	69151227	69151228	cg28603955_TC21	CG	DCRD	-61966.5,61870.5	Rhobtb1,A930033H14Rik	ENSMUSG00000019944.14,ENSMUSG00000090622.1	ENSMUST00000067908.13,ENSMUST00000170048.1	+,-	open_sea	69196753	69197063	-45526	TRUE	FALSE
chr10	69151395	69151396	cg28603960_TC21	CG	DCRD	-61798.5,61702.5	Rhobtb1,A930033H14Rik	ENSMUSG00000019944.14,ENSMUSG00000090622.1	ENSMUST00000067908.13,ENSMUST00000170048.1	+,-	open_sea	69196753	69197063	-45358	TRUE	FALSE
chr10	69151417	69151418	cg28603961_TC21	CG	DCRD	-61776.5,61680.5	Rhobtb1,A930033H14Rik	ENSMUSG00000019944.14,ENSMUSG00000090622.1	ENSMUST00000067908.13,ENSMUST00000170048.1	+,-	open_sea	69196753	69197063	-45336	TRUE	FALSE
chr10	69168463	69168464	cg28604137_BC21	CG	DCRD	-44730.5,44634.5	Rhobtb1,A930033H14Rik	ENSMUSG00000019944.14,ENSMUSG00000090622.1	ENSMUST00000067908.13,ENSMUST00000170048.1	+,-	open_sea	69196753	69197063	-28290	TRUE	FALSE
chr10	69170943	69170944	cg28604180_TC21	CG	DCRD	-42250.5,42154.5	Rhobtb1,A930033H14Rik	ENSMUSG00000019944.14,ENSMUSG00000090622.1	ENSMUST00000067908.13,ENSMUST00000170048.1	+,-	open_sea	69196753	69197063	-25810	TRUE	FALSE
chr10	69192417	69192418	cg28604388_BC21	CG	DCRD	-20776.5,20680.5	Rhobtb1,A930033H14Rik	ENSMUSG00000019944.14,ENSMUSG00000090622.1	ENSMUST00000067908.13,ENSMUST00000170048.1	+,-	open_sea	69196753	69197063	-4336	TRUE	FALSE
chr10	69204877	69204878	cg28604471_TC21	CG	DCRD	-8316.5,8220.5	Rhobtb1,A930033H14Rik	ENSMUSG00000019944.14,ENSMUSG00000090622.1	ENSMUST00000067908.13,ENSMUST00000170048.1	+,-	open_sea	69212587	69213723	-7710	TRUE	FALSE
chr10	69204989	69204990	cg28604474_BC21	CG	DCRD	-8204.5,8108.5	Rhobtb1,A930033H14Rik	ENSMUSG00000019944.14,ENSMUSG00000090622.1	ENSMUST00000067908.13,ENSMUST00000170048.1	+,-	open_sea	69212587	69213723	-7598	TRUE	FALSE
chr10	69208525	69208526	cg28604521_BC21	CG	Promoter	-26.5	Rhobtb1	ENSMUSG00000019944.14	ENSMUST00000164034.7	+	open_sea	69212587	69213723	-4062	TRUE	FALSE
chr10	69208555	69208556	cg28604524_BC11	CG	Promoter	3.5	Rhobtb1	ENSMUSG00000019944.14	ENSMUST00000164034.7	+	open_sea	69212587	69213723	-4032	TRUE	FALSE
chr10	69212628	69212629	cg28604593_BC21	CG	Promoter	-565.5,469.5	Rhobtb1,A930033H14Rik	ENSMUSG00000019944.14,ENSMUSG00000090622.1	ENSMUST00000067908.13,ENSMUST00000170048.1	+,-	cpg_island	69212587	69213723	0	TRUE	FALSE
chr10	69213019	69213020	cg28604619_BC21	CG	Promoter	-174.5,78.5	Rhobtb1,A930033H14Rik	ENSMUSG00000019944.14,ENSMUSG00000090622.1	ENSMUST00000067908.13,ENSMUST00000170048.1	+,-	cpg_island	69212587	69213723	0	TRUE	FALSE
chr10	69213037	69213038	cg28604620_BC21	CG	Promoter	-156.5,60.5	Rhobtb1,A930033H14Rik	ENSMUSG00000019944.14,ENSMUSG00000090622.1	ENSMUST00000067908.13,ENSMUST00000170048.1	+,-	cpg_island	69212587	69213723	0	TRUE	FALSE
chr10	69213052	69213053	cg28604621_BC11	CG	Promoter	-141.5,45.5	Rhobtb1,A930033H14Rik	ENSMUSG00000019944.14,ENSMUSG00000090622.1	ENSMUST00000067908.13,ENSMUST00000170048.1	+,-	cpg_island	69212587	69213723	0	TRUE	FALSE
chr10	69213602	69213603	cg28604681_TC21	CG	Promoter	-504.5,408.5	A930033H14Rik,Rhobtb1	ENSMUSG00000090622.1,ENSMUSG00000019944.14	ENSMUST00000170048.1,ENSMUST00000067908.13	-,+	cpg_island	69212587	69213723	0	TRUE	FALSE
chr10	69219234	69219235	cg28604750_BC21	CG	intron	29991.5	Rhobtb1	ENSMUSG00000019944.14	ENSMUST00000164034.7	+	open_sea	69212587	69213723	5512	TRUE	FALSE
chr10	69219272	69219273	cg28604751_BC21	CG	intron	29953.5	Rhobtb1	ENSMUSG00000019944.14	ENSMUST00000164034.7	+	open_sea	69212587	69213723	5550	TRUE	FALSE
chr10	69219519	69219520	cg28604752_TC21	CG	intron	29706.5	Rhobtb1	ENSMUSG00000019944.14	ENSMUST00000164034.7	+	open_sea	69212587	69213723	5797	TRUE	FALSE
chr10	69237997	69237998	cg28604940_TC21	CG	intron	11228.5	Rhobtb1	ENSMUSG00000019944.14	ENSMUST00000164034.7	+	cpg_shore	69235641	69236095	1903	TRUE	FALSE
chr10	69247567	69247568	cg28605017_BC21	CG	intron	1658.5	Rhobtb1	ENSMUSG00000019944.14	ENSMUST00000164034.7	+	open_sea	69235641	69236095	11473	TRUE	FALSE
chr10	69248697	69248698	cg28605038_TC11	CG	intron	528.5	Rhobtb1	ENSMUSG00000019944.14	ENSMUST00000164034.7	+	open_sea	69235641	69236095	12603	TRUE	FALSE
chr10	69258911	69258912	cg28605177_TC21	CG	intron	-9685.5	Rhobtb1	ENSMUSG00000019944.14	ENSMUST00000164034.7	+	open_sea	69269942	69270276	-11031	TRUE	FALSE
chr10	69260629	69260630	cg28605203_BC21	CG	intron	-11403.5	Rhobtb1	ENSMUSG00000019944.14	ENSMUST00000164034.7	+	open_sea	69269942	69270276	-9313	TRUE	FALSE
chr10	69263268	69263269	cg28605239_TC21	CG	intron	-14042.5	Rhobtb1	ENSMUSG00000019944.14	ENSMUST00000164034.7	+	open_sea	69269942	69270276	-6674	TRUE	FALSE
chr10	69269986	69269987	cg28605350_BC21	CG	exon	401.5	Rhobtb1	ENSMUSG00000019944.14	ENSMUST00000164034.7	+	cpg_island	69269942	69270276	0	TRUE	FALSE
chr10	69270013	69270014	cg28605351_TC11	CG	exon	374.5	Rhobtb1	ENSMUSG00000019944.14	ENSMUST00000164034.7	+	cpg_island	69269942	69270276	0	TRUE	FALSE
chr10	69270171	69270172	cg28605361_TC11	CG	exon	216.5	Rhobtb1	ENSMUSG00000019944.14	ENSMUST00000164034.7	+	cpg_island	69269942	69270276	0	TRUE	FALSE
chr10	69270181	69270182	cg28605362_BC11	CG	exon	206.5	Rhobtb1	ENSMUSG00000019944.14	ENSMUST00000164034.7	+	cpg_island	69269942	69270276	0	TRUE	FALSE
chr10	69270820	69270821	cg28605389_BC21	CG	exon	-432.5	Rhobtb1	ENSMUSG00000019944.14	ENSMUST00000164034.7	+	cpg_shore	69269942	69270276	545	TRUE	FALSE
chr10	69279372	69279373	cg28605532_TC11	CG	exon	47.5	Rhobtb1	ENSMUSG00000019944.14	ENSMUST00000164034.7	+	open_sea	69269942	69270276	9097	TRUE	FALSE
chr10	69279381	69279382	cg28605533_BC21	CG	exon	38.5	Rhobtb1	ENSMUSG00000019944.14	ENSMUST00000164034.7	+	open_sea	69269942	69270276	9106	TRUE	FALSE
chr10	69286187	69286188	cg28605602_BC21	CG	intron	-36961.5	Rhobtb1	ENSMUSG00000019944.14	ENSMUST00000164034.7	+	open_sea	69269942	69270276	15912	TRUE	FALSE
chr10	69305951	69305952	cg28605846_BC21	CG	DCRD	-92853.5,46951.5,92757.5	A930033H14Rik,Cdk1,Rhobtb1	ENSMUSG00000090622.1,ENSMUSG00000019942.13,ENSMUSG00000019944.14	ENSMUST00000170048.1,ENSMUST00000119827.7,ENSMUST00000067908.13	-,-,+	open_sea	69269942	69270276	35676	TRUE	FALSE
chr10	69306316	69306317	cg28605854_TC21	CG	DCRD	-93218.5,46586.5,93122.5	A930033H14Rik,Cdk1,Rhobtb1	ENSMUSG00000090622.1,ENSMUSG00000019942.13,ENSMUSG00000019944.14	ENSMUST00000170048.1,ENSMUST00000119827.7,ENSMUST00000067908.13	-,-,+	open_sea	69269942	69270276	36041	TRUE	FALSE
chr10	69306494	69306495	cg28605863_BC21	CG	DCRD	-93396.5,46408.5,93300.5	A930033H14Rik,Cdk1,Rhobtb1	ENSMUSG00000090622.1,ENSMUSG00000019942.13,ENSMUSG00000019944.14	ENSMUST00000170048.1,ENSMUST00000119827.7,ENSMUST00000067908.13	-,-,+	open_sea	69269942	69270276	36219	TRUE	FALSE
chr10	69306581	69306582	cg28605864_TC11	CG	DCRD	-93483.5,46321.5,93387.5	A930033H14Rik,Cdk1,Rhobtb1	ENSMUSG00000090622.1,ENSMUSG00000019942.13,ENSMUSG00000019944.14	ENSMUST00000170048.1,ENSMUST00000119827.7,ENSMUST00000067908.13	-,-,+	open_sea	69269942	69270276	36306	TRUE	FALSE
chr10	69307350	69307351	cg28605877_BC11	CG	DCRD	-94252.5,45552.5,94156.5	A930033H14Rik,Cdk1,Rhobtb1	ENSMUSG00000090622.1,ENSMUSG00000019942.13,ENSMUSG00000019944.14	ENSMUST00000170048.1,ENSMUST00000119827.7,ENSMUST00000067908.13	-,-,+	open_sea	69269942	69270276	37075	TRUE	FALSE
chr10	69312026	69312027	cg28605934_BC21	CG	DCRD	-98928.5,40876.5,98832.5	A930033H14Rik,Cdk1,Rhobtb1	ENSMUSG00000090622.1,ENSMUSG00000019942.13,ENSMUSG00000019944.14	ENSMUST00000170048.1,ENSMUST00000119827.7,ENSMUST00000067908.13	-,-,+	open_sea	69352785	69353086	-40759	TRUE	FALSE
chr10	69312155	69312156	cg28605941_BC11	CG	DCRD	-99057.5,40747.5,98961.5	A930033H14Rik,Cdk1,Rhobtb1	ENSMUSG00000090622.1,ENSMUSG00000019942.13,ENSMUSG00000019944.14	ENSMUST00000170048.1,ENSMUST00000119827.7,ENSMUST00000067908.13	-,-,+	open_sea	69352785	69353086	-40630	TRUE	FALSE
chr10	69322066	69322067	cg28606119_TC21	CG	DCRD	30836.5	Cdk1	ENSMUSG00000019942.13	ENSMUST00000119827.7	-	open_sea	69352785	69353086	-30719	TRUE	FALSE
chr10	69338167	69338168	cg28606388_BC21	CG	3'-UTR	1344.5	Cdk1	ENSMUSG00000019942.13	ENSMUST00000020099.12	-	open_sea	69352785	69353086	-14618	TRUE	FALSE
chr10	69342560	69342561	cg28606447_TC21	CG	exon	-64.5	Cdk1	ENSMUSG00000019942.13	ENSMUST00000020099.12	-	open_sea	69352785	69353086	-10225	TRUE	FALSE
chr10	69343137	69343138	cg28606457_TC21	CG	intron	-2476.0	Cdk1	ENSMUSG00000019942.13	ENSMUST00000119827.7	-	open_sea	69352785	69353086	-9648	TRUE	FALSE
chr10	69345765	69345766	cg28606486_BC21	CG	intron	152.0	Cdk1	ENSMUSG00000019942.13	ENSMUST00000119827.7	-	open_sea	69352785	69353086	-7020	TRUE	FALSE
chr10	69350589	69350590	cg28606553_BC21	CG	intron	4976.0	Cdk1	ENSMUSG00000019942.13	ENSMUST00000119827.7	-	cpg_shelve	69352785	69353086	-2196	TRUE	FALSE
chr10	69350607	69350608	cg28606554_BC21	CG	intron	4994.0	Cdk1	ENSMUSG00000019942.13	ENSMUST00000119827.7	-	cpg_shelve	69352785	69353086	-2178	TRUE	FALSE
chr10	69352881	69352882	cg28606615_TC21	CG	Promoter	21.5	Cdk1	ENSMUSG00000019942.13	ENSMUST00000119827.7	-	cpg_island	69352785	69353086	0	TRUE	FALSE
chr10	69352929	69352930	cg28606617_BC21	CG	Promoter	-26.5	Cdk1	ENSMUSG00000019942.13	ENSMUST00000119827.7	-	cpg_island	69352785	69353086	0	FALSE	TRUE
chr10	69353029	69353030	cg28606627_TC21	CG	Promoter	-126.5	Cdk1	ENSMUSG00000019942.13	ENSMUST00000119827.7	-	cpg_island	69352785	69353086	0	TRUE	FALSE
chr10	69365680	69365681	cg28606761_TC21	CG	DCRD	-12777.5	Cdk1	ENSMUSG00000019942.13	ENSMUST00000119827.7	-	open_sea	69352785	69353086	12595	TRUE	FALSE
chr10	69365751	69365752	cg28606765_BC21	CG	DCRD	-12848.5	Cdk1	ENSMUSG00000019942.13	ENSMUST00000119827.7	-	open_sea	69352785	69353086	12666	TRUE	FALSE
chr10	69367181	69367182	cg28606796_BC21	CG	DCRD	-14278.5	Cdk1	ENSMUSG00000019942.13	ENSMUST00000119827.7	-	open_sea	69352785	69353086	14096	TRUE	FALSE
chr10	69373366	69373367	cg28606919_BC21	CG	DCRD	-20463.5	Cdk1	ENSMUSG00000019942.13	ENSMUST00000119827.7	-	open_sea	69352785	69353086	20281	TRUE	FALSE
chr10	69375356	69375357	cg28606949_TC21	CG	DCRD	-22453.5	Cdk1	ENSMUSG00000019942.13	ENSMUST00000119827.7	-	open_sea	69352785	69353086	22271	TRUE	FALSE
chr10	69386656	69386657	cg28607097_TC21	CG	DCRD	-33753.5	Cdk1	ENSMUSG00000019942.13	ENSMUST00000119827.7	-	open_sea	69398413	69399546	-11757	TRUE	FALSE
chr10	69398233	69398234	cg28607204_TC21	CG	DCRD	-45330.5	Cdk1	ENSMUSG00000019942.13	ENSMUST00000119827.7	-	cpg_shore	69398413	69399546	-180	TRUE	FALSE
chr10	69398254	69398255	cg28607205_BC21	CG	DCRD	-45351.5	Cdk1	ENSMUSG00000019942.13	ENSMUST00000119827.7	-	cpg_shore	69398413	69399546	-159	TRUE	FALSE
chr10	69398486	69398487	cg28607215_BC11	CG	DCRD	-45583.5	Cdk1	ENSMUSG00000019942.13	ENSMUST00000119827.7	-	cpg_island	69398413	69399546	0	TRUE	FALSE
chr10	69398650	69398651	cg28607222_BC21	CG	DCRD	-45747.5	Cdk1	ENSMUSG00000019942.13	ENSMUST00000119827.7	-	cpg_island	69398413	69399546	0	TRUE	FALSE
chr10	69398739	69398740	cg28607228_TC21	CG	DCRD	-45836.5	Cdk1	ENSMUSG00000019942.13	ENSMUST00000119827.7	-	cpg_island	69398413	69399546	0	TRUE	FALSE
chr10	69423703	69423704	cg28607563_TC11	CG	DCRD	-70800.5	Cdk1	ENSMUSG00000019942.13	ENSMUST00000119827.7	-	open_sea	69398413	69399546	24158	TRUE	FALSE
chr10	69450165	69450166	cg28607849_BC21	CG	DCRD	-97262.5,-84056.5	Cdk1,Ank3	ENSMUSG00000019942.13,ENSMUSG00000069601.14	ENSMUST00000119827.7,ENSMUST00000092434.11	-,+	open_sea	69398413	69399546	50620	TRUE	FALSE
chr10	69450755	69450756	cg28607858_BC21	CG	DCRD	-97852.5,-83466.5	Cdk1,Ank3	ENSMUSG00000019942.13,ENSMUSG00000069601.14	ENSMUST00000119827.7,ENSMUST00000092434.11	-,+	open_sea	69398413	69399546	51210	TRUE	FALSE
chr10	69453902	69453903	cg28607897_BC21	CG	DCRD	-80319.5	Ank3	ENSMUSG00000069601.14	ENSMUST00000092434.11	+	open_sea	69398413	69399546	54357	TRUE	FALSE
chr10	69454691	69454692	cg28607912_BC21	CG	DCRD	-79530.5	Ank3	ENSMUSG00000069601.14	ENSMUST00000092434.11	+	open_sea	69398413	69399546	55146	TRUE	FALSE
chr10	69480388	69480389	cg28608113_TC21	CG	DCRD	-53833.5	Ank3	ENSMUSG00000069601.14	ENSMUST00000092434.11	+	open_sea	69398413	69399546	80843	TRUE	FALSE
chr10	69533714	69533715	cg28608708_BC21	CG	Promoter	-507.5	Ank3	ENSMUSG00000069601.14	ENSMUST00000092434.11	+	open_sea	69398413	69399546	134169	TRUE	FALSE
chr10	69534061	69534062	cg28608715_TC21	CG	Promoter	-160.5	Ank3	ENSMUSG00000069601.14	ENSMUST00000092434.11	+	open_sea	69398413	69399546	134516	TRUE	FALSE
chr10	69534093	69534094	cg28608716_TC21	CG	Promoter	-128.5	Ank3	ENSMUSG00000069601.14	ENSMUST00000092434.11	+	open_sea	69398413	69399546	134548	TRUE	FALSE
chr10	69534150	69534151	cg28608717_TC21	CG	Promoter	-71.5	Ank3	ENSMUSG00000069601.14	ENSMUST00000092434.11	+	open_sea	69398413	69399546	134605	TRUE	FALSE
chr10	69534192	69534193	cg28608719_TC11	CG	Promoter	-29.5	Ank3	ENSMUSG00000069601.14	ENSMUST00000092434.11	+	open_sea	69398413	69399546	134647	TRUE	FALSE
chr10	69541001	69541002	cg28608820_TC21	CG	intron	233926.0	Ank3	ENSMUSG00000069601.14	ENSMUST00000092434.11	+	open_sea	69398413	69399546	141456	TRUE	FALSE
chr10	69546861	69546862	cg28608889_BC21	CG	intron	228066.0	Ank3	ENSMUSG00000069601.14	ENSMUST00000092434.11	+	open_sea	69398413	69399546	147316	TRUE	FALSE
chr10	69553209	69553210	cg28608944_BC11	CG	intron	221718.0	Ank3	ENSMUSG00000069601.14	ENSMUST00000092434.11	+	open_sea	69398413	69399546	153664	TRUE	FALSE
chr10	69562084	69562085	cg28609049_TC21	CG	intron	212843.0	Ank3	ENSMUSG00000069601.14	ENSMUST00000092434.11	+	open_sea	69398413	69399546	162539	TRUE	FALSE
chr10	69562119	69562120	cg28609051_BC21	CG	intron	212808.0	Ank3	ENSMUSG00000069601.14	ENSMUST00000092434.11	+	open_sea	69398413	69399546	162574	TRUE	FALSE
chr10	69566384	69566385	cg28609101_BC21	CG	intron	208543.0	Ank3	ENSMUSG00000069601.14	ENSMUST00000092434.11	+	open_sea	69398413	69399546	166839	TRUE	FALSE
chr10	69570687	69570688	cg28609159_TC21	CG	intron	204240.0	Ank3	ENSMUSG00000069601.14	ENSMUST00000092434.11	+	open_sea	69398413	69399546	171142	TRUE	FALSE
chr10	69579708	69579709	cg28609309_BC21	CG	intron	195219.0	Ank3	ENSMUSG00000069601.14	ENSMUST00000092434.11	+	open_sea	69398413	69399546	180163	TRUE	FALSE
chr10	69605823	69605824	cg28609610_TC11	CG	intron	169104.0	Ank3	ENSMUSG00000069601.14	ENSMUST00000092434.11	+	open_sea	69398413	69399546	206278	TRUE	FALSE
chr10	69607805	69607806	cg28609628_BC11	CG	intron	167122.0	Ank3	ENSMUSG00000069601.14	ENSMUST00000092434.11	+	open_sea	69398413	69399546	208260	TRUE	FALSE
chr10	69607805	69607806	cg28609628_BO11	CG	intron	167122.0	Ank3	ENSMUSG00000069601.14	ENSMUST00000092434.11	+	open_sea	69398413	69399546	208260	TRUE	FALSE
chr10	69607805	69607806	cg28609628_BO21	CG	intron	167122.0	Ank3	ENSMUSG00000069601.14	ENSMUST00000092434.11	+	open_sea	69398413	69399546	208260	TRUE	FALSE
chr10	69607819	69607820	cg28609630_BC21	CG	intron	167108.0	Ank3	ENSMUSG00000069601.14	ENSMUST00000092434.11	+	open_sea	69398413	69399546	208274	TRUE	FALSE
chr10	69607833	69607834	cg28609631_TC21	CG	intron	167094.0	Ank3	ENSMUSG00000069601.14	ENSMUST00000092434.11	+	open_sea	69398413	69399546	208288	TRUE	FALSE
chr10	69626534	69626535	cg28609810_TC11	CG	intron	148393.0	Ank3	ENSMUSG00000069601.14	ENSMUST00000092434.11	+	open_sea	69822209	69822424	-195675	FALSE	TRUE
chr10	69628867	69628868	cg28609825_TC21	CG	intron	146060.0	Ank3	ENSMUSG00000069601.14	ENSMUST00000092434.11	+	open_sea	69822209	69822424	-193342	TRUE	FALSE
chr10	69635496	69635497	cg28609895_BC21	CG	intron	139431.0	Ank3	ENSMUSG00000069601.14	ENSMUST00000092434.11	+	open_sea	69822209	69822424	-186713	TRUE	FALSE
chr10	69645133	69645134	cg28610018_BC21	CG	intron	129794.0	Ank3	ENSMUSG00000069601.14	ENSMUST00000092434.11	+	open_sea	69822209	69822424	-177076	TRUE	FALSE
chr10	69645619	69645620	cg28610021_BC21	CG	intron	129308.0	Ank3	ENSMUSG00000069601.14	ENSMUST00000092434.11	+	open_sea	69822209	69822424	-176590	TRUE	FALSE
chr10	69650618	69650619	cg28610085_TC21	CG	intron	124309.0	Ank3	ENSMUSG00000069601.14	ENSMUST00000092434.11	+	open_sea	69822209	69822424	-171591	TRUE	FALSE
chr10	69652829	69652830	cg28610111_TC21	CG	intron	122098.0	Ank3	ENSMUSG00000069601.14	ENSMUST00000092434.11	+	open_sea	69822209	69822424	-169380	TRUE	FALSE
chr10	69662333	69662334	cg28610225_BC11	CG	intron	112594.0	Ank3	ENSMUSG00000069601.14	ENSMUST00000092434.11	+	open_sea	69822209	69822424	-159876	TRUE	FALSE
chr10	69706412	69706413	cg28610606_TC21	CG	intron	68515.0	Ank3	ENSMUSG00000069601.14	ENSMUST00000092434.11	+	open_sea	69822209	69822424	-115797	TRUE	FALSE
chr10	69706501	69706502	cg28610607_BC21	CG	intron	68426.0	Ank3	ENSMUSG00000069601.14	ENSMUST00000092434.11	+	open_sea	69822209	69822424	-115708	TRUE	FALSE
chr10	69707020	69707021	cg28610619_TC21	CG	intron	67907.0	Ank3	ENSMUSG00000069601.14	ENSMUST00000092434.11	+	open_sea	69822209	69822424	-115189	TRUE	FALSE
chr10	69707164	69707165	cg28610621_BC11	CG	intron	67763.0	Ank3	ENSMUSG00000069601.14	ENSMUST00000092434.11	+	open_sea	69822209	69822424	-115045	TRUE	FALSE
chr10	69708670	69708671	cg28610640_TC11	CG	intron	66257.0	Ank3	ENSMUSG00000069601.14	ENSMUST00000092434.11	+	open_sea	69822209	69822424	-113539	TRUE	FALSE
chr10	69709244	69709245	cg28610645_TC21	CG	intron	65683.0	Ank3	ENSMUSG00000069601.14	ENSMUST00000092434.11	+	open_sea	69822209	69822424	-112965	TRUE	FALSE
chr10	69720378	69720379	cg28610781_BC21	CG	intron	54549.0	Ank3	ENSMUSG00000069601.14	ENSMUST00000092434.11	+	open_sea	69822209	69822424	-101831	TRUE	FALSE
chr10	69746153	69746154	cg28611053_BC21	CG	intron	28774.0	Ank3	ENSMUSG00000069601.14	ENSMUST00000092434.11	+	open_sea	69822209	69822424	-76056	TRUE	FALSE
chr10	69753670	69753671	cg28611126_BC21	CG	intron	21257.0	Ank3	ENSMUSG00000069601.14	ENSMUST00000092434.11	+	open_sea	69822209	69822424	-68539	TRUE	FALSE
chr10	69770650	69770651	cg28611274_BC21	CG	intron	4277.0	Ank3	ENSMUSG00000069601.14	ENSMUST00000092434.11	+	open_sea	69822209	69822424	-51559	TRUE	FALSE
chr10	69778040	69778041	cg28611361_BC21	CG	intron	-3113.0	Ank3	ENSMUSG00000069601.14	ENSMUST00000092434.11	+	open_sea	69822209	69822424	-44169	TRUE	FALSE
chr10	69785531	69785532	cg28611456_BC21	CG	intron	-10604.0	Ank3	ENSMUSG00000069601.14	ENSMUST00000092434.11	+	open_sea	69822209	69822424	-36678	TRUE	FALSE
chr10	69785547	69785548	cg28611458_TC21	CG	intron	-10620.0	Ank3	ENSMUSG00000069601.14	ENSMUST00000092434.11	+	open_sea	69822209	69822424	-36662	TRUE	FALSE
chr10	69787406	69787407	cg28611497_BC21	CG	intron	-12479.0	Ank3	ENSMUSG00000069601.14	ENSMUST00000092434.11	+	open_sea	69822209	69822424	-34803	TRUE	FALSE
chr10	69787431	69787432	cg28611498_BC21	CG	intron	-12504.0	Ank3	ENSMUSG00000069601.14	ENSMUST00000092434.11	+	open_sea	69822209	69822424	-34778	TRUE	FALSE
chr10	69789367	69789368	cg28611524_BC21	CG	intron	-14440.0	Ank3	ENSMUSG00000069601.14	ENSMUST00000092434.11	+	open_sea	69822209	69822424	-32842	FALSE	TRUE
chr10	69796498	69796499	cg28611600_BC21	CG	intron	-21571.0	Ank3	ENSMUSG00000069601.14	ENSMUST00000092434.11	+	open_sea	69822209	69822424	-25711	TRUE	FALSE
chr10	69803193	69803194	cg28611654_TC21	CG	intron	-28266.0	Ank3	ENSMUSG00000069601.14	ENSMUST00000092434.11	+	open_sea	69822209	69822424	-19016	TRUE	FALSE
chr10	69803569	69803570	cg28611662_BC21	CG	intron	-28642.0	Ank3	ENSMUSG00000069601.14	ENSMUST00000092434.11	+	open_sea	69822209	69822424	-18640	TRUE	FALSE
chr10	69804908	69804909	cg28611682_BC21	CG	intron	-29981.0	Ank3	ENSMUSG00000069601.14	ENSMUST00000092434.11	+	open_sea	69822209	69822424	-17301	TRUE	FALSE
chr10	69807500	69807501	cg28611705_BC21	CG	intron	-32573.0	Ank3	ENSMUSG00000069601.14	ENSMUST00000092434.11	+	open_sea	69822209	69822424	-14709	TRUE	FALSE
chr10	69808784	69808785	cg28611720_TC21	CG	intron	-33857.0	Ank3	ENSMUSG00000069601.14	ENSMUST00000092434.11	+	open_sea	69822209	69822424	-13425	TRUE	FALSE
chr10	69810306	69810307	cg28611739_BC21	CG	intron	-35379.0	Ank3	ENSMUSG00000069601.14	ENSMUST00000092434.11	+	open_sea	69822209	69822424	-11903	TRUE	FALSE
chr10	69822209	69822210	cg28611864_BC21	CG	exon	91.0	Ank3	ENSMUSG00000069601.14	ENSMUST00000182884.7	+	cpg_island	69822209	69822424	0	TRUE	FALSE
chr10	69822227	69822228	cg28611866_TC21	CG	exon	73.0	Ank3	ENSMUSG00000069601.14	ENSMUST00000182884.7	+	cpg_island	69822209	69822424	0	TRUE	FALSE
chr10	69822332	69822333	cg28611874_TC21	CG	exon	-32.0	Ank3	ENSMUSG00000069601.14	ENSMUST00000182884.7	+	cpg_island	69822209	69822424	0	TRUE	FALSE
chr10	69823008	69823009	cg28611898_TC11	CG	intron	-48081.0	Ank3	ENSMUSG00000069601.14	ENSMUST00000092434.11	+	cpg_shore	69822209	69822424	585	TRUE	FALSE
chr10	69862044	69862045	cg28612291_TC21	CG	intron	-87117.0	Ank3	ENSMUSG00000069601.14	ENSMUST00000092434.11	+	open_sea	69822209	69822424	39621	TRUE	FALSE
chr10	69870449	69870450	cg28612401_TC21	CG	intron	-95522.0	Ank3	ENSMUSG00000069601.14	ENSMUST00000092434.11	+	open_sea	69822209	69822424	48026	TRUE	FALSE
chr10	69871051	69871052	cg28612410_TC21	CG	exon	49.0	Ank3	ENSMUSG00000069601.14	ENSMUST00000182884.7	+	open_sea	69822209	69822424	48628	TRUE	FALSE
chr10	69872728	69872729	cg28612440_BC21	CG	intron	-97801.0	Ank3	ENSMUSG00000069601.14	ENSMUST00000092434.11	+	open_sea	69822209	69822424	50305	TRUE	FALSE
chr10	69875091	69875092	cg28612475_TC21	CG	intron	-100164.0	Ank3	ENSMUSG00000069601.14	ENSMUST00000092434.11	+	open_sea	69822209	69822424	52668	TRUE	FALSE
chr10	69885166	69885167	cg28612580_TC11	CG	exon	21.5	Ank3	ENSMUSG00000069601.14	ENSMUST00000182884.7	+	open_sea	69822209	69822424	62743	TRUE	FALSE
chr10	69888389	69888390	cg28612627_BC21	CG	intron	-113462.0	Ank3	ENSMUSG00000069601.14	ENSMUST00000092434.11	+	open_sea	69822209	69822424	65966	TRUE	FALSE
chr10	69889924	69889925	cg28612644_TC21	CG	intron	-114997.0	Ank3	ENSMUSG00000069601.14	ENSMUST00000092434.11	+	open_sea	69822209	69822424	67501	TRUE	FALSE
chr10	69889989	69889990	cg28612646_BC21	CG	intron	-115062.0	Ank3	ENSMUSG00000069601.14	ENSMUST00000092434.11	+	open_sea	69822209	69822424	67566	TRUE	FALSE
chr10	69898270	69898271	cg28612753_BC21	CG	exon	6.5	Ank3	ENSMUSG00000069601.14	ENSMUST00000182884.7	+	open_sea	69822209	69822424	75847	TRUE	FALSE
chr10	69898301	69898302	cg28612754_BC21	CG	exon	-24.5	Ank3	ENSMUSG00000069601.14	ENSMUST00000182884.7	+	open_sea	69822209	69822424	75878	TRUE	FALSE
chr10	69899066	69899067	cg28612763_TC21	CG	exon	-25.0	Ank3	ENSMUSG00000069601.14	ENSMUST00000182884.7	+	open_sea	69822209	69822424	76643	TRUE	FALSE
chr10	69899176	69899177	cg28612765_TC21	CG	intron	-124249.0	Ank3	ENSMUSG00000069601.14	ENSMUST00000092434.11	+	open_sea	69822209	69822424	76753	TRUE	FALSE
chr10	69901456	69901457	cg28612785_TC21	CG	intron	-126529.0	Ank3	ENSMUSG00000069601.14	ENSMUST00000092434.11	+	open_sea	69822209	69822424	79033	TRUE	FALSE
chr10	69902772	69902773	cg28612806_TC21	CG	intron	-127845.0	Ank3	ENSMUSG00000069601.14	ENSMUST00000092434.11	+	open_sea	69822209	69822424	80349	TRUE	FALSE
chr10	69904234	69904235	cg28612820_TC21	CG	exon	-0.5	Ank3	ENSMUSG00000069601.14	ENSMUST00000182884.7	+	open_sea	69822209	69822424	81811	TRUE	FALSE
chr10	69910461	69910462	cg28612886_BC11	CG	intron	-135534.0	Ank3	ENSMUSG00000069601.14	ENSMUST00000092434.11	+	open_sea	69994095	69994422	-83634	TRUE	FALSE
chr10	69916687	69916688	cg28612947_BC11	CG	intron	-141760.0	Ank3	ENSMUSG00000069601.14	ENSMUST00000092434.11	+	open_sea	69994095	69994422	-77408	TRUE	FALSE
chr10	69917378	69917379	cg28612957_BC21	CG	intron	-142451.0	Ank3	ENSMUSG00000069601.14	ENSMUST00000092434.11	+	open_sea	69994095	69994422	-76717	TRUE	FALSE
chr10	69919699	69919700	cg28612982_BC11	CG	intron	-144772.0	Ank3	ENSMUSG00000069601.14	ENSMUST00000092434.11	+	open_sea	69994095	69994422	-74396	TRUE	FALSE
chr10	69924952	69924953	cg28613066_BC21	CG	intron	-150025.0	Ank3	ENSMUSG00000069601.14	ENSMUST00000092434.11	+	open_sea	69994095	69994422	-69143	TRUE	FALSE
chr10	69925624	69925625	cg28613082_TC21	CG	intron	-150697.0	Ank3	ENSMUSG00000069601.14	ENSMUST00000092434.11	+	open_sea	69994095	69994422	-68471	TRUE	FALSE
chr10	69925811	69925812	cg28613085_BC11	CG	intron	-150884.0	Ank3	ENSMUSG00000069601.14	ENSMUST00000092434.11	+	open_sea	69994095	69994422	-68284	TRUE	FALSE
chr10	69926142	69926143	cg28613096_BC21	CG	intron	-151215.0	Ank3	ENSMUSG00000069601.14	ENSMUST00000092434.11	+	open_sea	69994095	69994422	-67953	TRUE	FALSE
chr10	69926165	69926166	cg28613097_BC11	CG	intron	-151238.0	Ank3	ENSMUSG00000069601.14	ENSMUST00000092434.11	+	open_sea	69994095	69994422	-67930	TRUE	FALSE
chr10	69928260	69928261	cg28613134_TC21	CG	intron	-153333.0	Ank3	ENSMUSG00000069601.14	ENSMUST00000092434.11	+	open_sea	69994095	69994422	-65835	TRUE	FALSE
chr10	69928638	69928639	cg28613141_BC21	CG	intron	-153711.0	Ank3	ENSMUSG00000069601.14	ENSMUST00000092434.11	+	open_sea	69994095	69994422	-65457	TRUE	FALSE
chr10	69930166	69930167	cg28613156_TC21	CG	intron	-155239.0	Ank3	ENSMUSG00000069601.14	ENSMUST00000092434.11	+	open_sea	69994095	69994422	-63929	TRUE	FALSE
chr10	69932397	69932398	cg28613189_TC21	CG	exon	47.5	Ank3	ENSMUSG00000069601.14	ENSMUST00000182884.7	+	open_sea	69994095	69994422	-61698	TRUE	FALSE
chr10	69943020	69943021	cg28613315_BC21	CG	intron	-168093.0	Ank3	ENSMUSG00000069601.14	ENSMUST00000092434.11	+	open_sea	69994095	69994422	-51075	TRUE	FALSE
chr10	69946022	69946023	cg28613354_BC21	CG	intron	-171095.0	Ank3	ENSMUSG00000069601.14	ENSMUST00000092434.11	+	open_sea	69994095	69994422	-48073	TRUE	FALSE
chr10	69956407	69956408	cg28613523_BC21	CG	intron	-181480.0	Ank3	ENSMUSG00000069601.14	ENSMUST00000092434.11	+	open_sea	69994095	69994422	-37688	TRUE	FALSE
chr10	69959833	69959834	cg28613580_BC21	CG	intron	-184906.0	Ank3	ENSMUSG00000069601.14	ENSMUST00000092434.11	+	open_sea	69994095	69994422	-34262	TRUE	FALSE
chr10	69978481	69978482	cg28613794_BC21	CG	exon	103.5	Ank3	ENSMUSG00000069601.14	ENSMUST00000182884.7	+	open_sea	69994095	69994422	-15614	TRUE	FALSE
chr10	69978506	69978507	cg28613795_TC21	CG	exon	78.5	Ank3	ENSMUSG00000069601.14	ENSMUST00000182884.7	+	open_sea	69994095	69994422	-15589	TRUE	FALSE
chr10	69978963	69978964	cg28613806_BC21	CG	intron	-204036.0	Ank3	ENSMUSG00000069601.14	ENSMUST00000092434.11	+	open_sea	69994095	69994422	-15132	TRUE	FALSE
chr10	69979546	69979547	cg28613812_TC21	CG	intron	-204619.0	Ank3	ENSMUSG00000069601.14	ENSMUST00000092434.11	+	open_sea	69994095	69994422	-14549	FALSE	TRUE
chr10	69980119	69980120	cg28613815_BC11	CG	intron	-205192.0	Ank3	ENSMUSG00000069601.14	ENSMUST00000092434.11	+	open_sea	69994095	69994422	-13976	TRUE	FALSE
chr10	69980301	69980302	cg28613818_TC21	CG	exon	31.5	Ank3	ENSMUSG00000069601.14	ENSMUST00000182884.7	+	open_sea	69994095	69994422	-13794	TRUE	FALSE
chr10	69980380	69980381	cg28613819_TC21	CG	exon	-47.5	Ank3	ENSMUSG00000069601.14	ENSMUST00000182884.7	+	open_sea	69994095	69994422	-13715	TRUE	FALSE
chr10	69981934	69981935	cg28613852_TC21	CG	intron	-207007.0	Ank3	ENSMUSG00000069601.14	ENSMUST00000092434.11	+	open_sea	69994095	69994422	-12161	TRUE	FALSE
chr10	69981954	69981955	cg28613853_TC21	CG	intron	-207027.0	Ank3	ENSMUSG00000069601.14	ENSMUST00000092434.11	+	open_sea	69994095	69994422	-12141	TRUE	FALSE
chr10	69982166	69982167	cg28613863_TC21	CG	exon	-10.0	Ank3	ENSMUSG00000069601.14	ENSMUST00000182884.7	+	open_sea	69994095	69994422	-11929	TRUE	FALSE
chr10	69987697	69987698	cg28613987_TC21	CG	intron	-212770.0	Ank3	ENSMUSG00000069601.14	ENSMUST00000092434.11	+	open_sea	69994095	69994422	-6398	TRUE	FALSE
chr10	69987867	69987868	cg28613989_BC21	CG	intron	-212940.0	Ank3	ENSMUSG00000069601.14	ENSMUST00000092434.11	+	open_sea	69994095	69994422	-6228	TRUE	FALSE
chr10	69989707	69989708	cg28614040_BC21	CG	intron	-214780.0	Ank3	ENSMUSG00000069601.14	ENSMUST00000092434.11	+	open_sea	69994095	69994422	-4388	TRUE	FALSE
chr10	69992032	69992033	cg28614117_BC21	CG	intron	-217105.0	Ank3	ENSMUSG00000069601.14	ENSMUST00000092434.11	+	cpg_shelve	69994095	69994422	-2063	TRUE	FALSE
chr10	69992146	69992147	cg28614120_TC21	CG	intron	-217219.0	Ank3	ENSMUSG00000069601.14	ENSMUST00000092434.11	+	cpg_shore	69994095	69994422	-1949	TRUE	FALSE
chr10	69993684	69993685	cg28614169_BC11	CG	intron	-218757.0	Ank3	ENSMUSG00000069601.14	ENSMUST00000092434.11	+	cpg_shore	69994095	69994422	-411	TRUE	FALSE
chr10	69994323	69994324	cg28614200_TC21	CG	intron	-219396.0	Ank3	ENSMUSG00000069601.14	ENSMUST00000092434.11	+	cpg_island	69994095	69994422	0	TRUE	FALSE
chr10	69999389	69999390	cg28614264_TC21	CG	exon	37.0	Ank3	ENSMUSG00000069601.14	ENSMUST00000182884.7	+	open_sea	69994095	69994422	4968	TRUE	FALSE
chr10	70004545	70004546	cg28614338_TC11	CG	intron	-229618.0	Ank3	ENSMUSG00000069601.14	ENSMUST00000092434.11	+	open_sea	69994095	69994422	10124	TRUE	FALSE
chr10	70021864	70021865	cg28614585_BC21	CG	intron	-241259.5	Ank3	ENSMUSG00000069601.14	ENSMUST00000182884.7	+	open_sea	69994095	69994422	27443	TRUE	FALSE
chr10	70022952	70022953	cg28614597_BC11	CG	intron	-242347.5	Ank3	ENSMUSG00000069601.14	ENSMUST00000182884.7	+	open_sea	69994095	69994422	28531	TRUE	FALSE
chr10	70041964	70041965	cg28614846_TC11	CG	DCRD	-55156.5	Ccdc6	ENSMUSG00000048701.13	ENSMUST00000147545.7	+	open_sea	69994095	69994422	47543	TRUE	FALSE
chr10	70060397	70060398	cg28615021_TC21	CG	DCRD	-36723.5	Ccdc6	ENSMUSG00000048701.13	ENSMUST00000147545.7	+	open_sea	70096669	70098012	-36272	TRUE	FALSE
chr10	70096429	70096430	cg28615413_TC21	CG	Promoter	-691.5	Ccdc6	ENSMUSG00000048701.13	ENSMUST00000147545.7	+	cpg_shore	70096669	70098012	-240	TRUE	FALSE
chr10	70097471	70097472	cg28615540_TC21	CG	Promoter	350.5	Ccdc6	ENSMUSG00000048701.13	ENSMUST00000147545.7	+	cpg_island	70096669	70098012	0	TRUE	FALSE
chr10	70097973	70097974	cg28615573_BC21	CG	intron	47187.0	Ccdc6	ENSMUSG00000048701.13	ENSMUST00000147545.7	+	cpg_island	70096669	70098012	0	TRUE	FALSE
chr10	70108040	70108041	cg28615735_BC21	CG	intron	37120.0	Ccdc6	ENSMUSG00000048701.13	ENSMUST00000147545.7	+	open_sea	70096669	70098012	10029	TRUE	FALSE
chr10	70109957	70109958	cg28615767_BC11	CG	intron	35203.0	Ccdc6	ENSMUSG00000048701.13	ENSMUST00000147545.7	+	open_sea	70096669	70098012	11946	TRUE	FALSE
chr10	70119565	70119566	cg28615910_TC21	CG	intron	25595.0	Ccdc6	ENSMUSG00000048701.13	ENSMUST00000147545.7	+	open_sea	70096669	70098012	21554	TRUE	FALSE
chr10	70119594	70119595	cg28615911_BC11	CG	intron	25566.0	Ccdc6	ENSMUSG00000048701.13	ENSMUST00000147545.7	+	open_sea	70096669	70098012	21583	TRUE	FALSE
chr10	70119884	70119885	cg28615918_BC21	CG	intron	25276.0	Ccdc6	ENSMUSG00000048701.13	ENSMUST00000147545.7	+	open_sea	70096669	70098012	21873	TRUE	FALSE
chr10	70120955	70120956	cg28615938_TC21	CG	intron	24205.0	Ccdc6	ENSMUSG00000048701.13	ENSMUST00000147545.7	+	open_sea	70096669	70098012	22944	TRUE	FALSE
chr10	70120997	70120998	cg28615939_TC21	CG	intron	24163.0	Ccdc6	ENSMUSG00000048701.13	ENSMUST00000147545.7	+	open_sea	70096669	70098012	22986	TRUE	FALSE
chr10	70121435	70121436	cg28615950_TC11	CG	intron	23725.0	Ccdc6	ENSMUSG00000048701.13	ENSMUST00000147545.7	+	open_sea	70096669	70098012	23424	TRUE	FALSE
chr10	70121840	70121841	cg28615958_TC21	CG	intron	23320.0	Ccdc6	ENSMUSG00000048701.13	ENSMUST00000147545.7	+	open_sea	70096669	70098012	23829	TRUE	FALSE
chr10	70127627	70127628	cg28616037_BC21	CG	intron	17533.0	Ccdc6	ENSMUSG00000048701.13	ENSMUST00000147545.7	+	open_sea	70096669	70098012	29616	TRUE	FALSE
chr10	70128996	70128997	cg28616058_BC21	CG	intron	16164.0	Ccdc6	ENSMUSG00000048701.13	ENSMUST00000147545.7	+	open_sea	70096669	70098012	30985	TRUE	FALSE
chr10	70131579	70131580	cg28616102_BC21	CG	intron	13581.0	Ccdc6	ENSMUSG00000048701.13	ENSMUST00000147545.7	+	open_sea	70096669	70098012	33568	TRUE	FALSE
chr10	70132032	70132033	cg28616108_TC21	CG	intron	13128.0	Ccdc6	ENSMUSG00000048701.13	ENSMUST00000147545.7	+	open_sea	70096669	70098012	34021	TRUE	FALSE
chr10	70138750	70138751	cg28616205_BC21	CG	intron	6410.0	Ccdc6	ENSMUSG00000048701.13	ENSMUST00000147545.7	+	open_sea	70096669	70098012	40739	TRUE	FALSE
chr10	70146459	70146460	cg28616338_BC11	CG	intron	-1299.0	Ccdc6	ENSMUSG00000048701.13	ENSMUST00000147545.7	+	open_sea	70189004	70189540	-42545	TRUE	FALSE
chr10	70174931	70174932	cg28616871_TC21	CG	intron	-29771.0	Ccdc6	ENSMUSG00000048701.13	ENSMUST00000147545.7	+	open_sea	70189004	70189540	-14073	TRUE	FALSE
chr10	70174980	70174981	cg28616872_TC11	CG	intron	-29820.0	Ccdc6	ENSMUSG00000048701.13	ENSMUST00000147545.7	+	open_sea	70189004	70189540	-14024	TRUE	FALSE
chr10	70183043	70183044	cg28616996_BC21	CG	intron	-37883.0	Ccdc6	ENSMUSG00000048701.13	ENSMUST00000147545.7	+	open_sea	70189004	70189540	-5961	TRUE	FALSE
chr10	70189336	70189337	cg28617135_BC11	CG	3'-UTR	1901.5	Ccdc6	ENSMUSG00000048701.13	ENSMUST00000147545.7	+	cpg_island	70189004	70189540	0	TRUE	FALSE
chr10	70189414	70189415	cg28617140_TC21	CG	3'-UTR	1823.5	Ccdc6	ENSMUSG00000048701.13	ENSMUST00000147545.7	+	cpg_island	70189004	70189540	0	TRUE	FALSE
chr10	70189535	70189536	cg28617152_BC11	CG	3'-UTR	1702.5	Ccdc6	ENSMUSG00000048701.13	ENSMUST00000147545.7	+	cpg_island	70189004	70189540	0	TRUE	FALSE
chr10	70189565	70189566	cg28617154_TC21	CG	3'-UTR	1672.5	Ccdc6	ENSMUSG00000048701.13	ENSMUST00000147545.7	+	cpg_shore	70189004	70189540	26	TRUE	FALSE
chr10	70190069	70190070	cg28617165_TC21	CG	3'-UTR	1168.5	Ccdc6	ENSMUSG00000048701.13	ENSMUST00000147545.7	+	cpg_shore	70189004	70189540	530	TRUE	FALSE
chr10	70195477	70195478	cg28617278_TC21	CG	DCRD	-49622.5,-9189.5,98356.5	Slc16a9,Mrln,Ccdc6	ENSMUSG00000037762.6,ENSMUSG00000019933.7,ENSMUSG00000048701.13	ENSMUST00000046807.6,ENSMUST00000020090.7,ENSMUST00000147545.7	+,+,+	open_sea	70189004	70189540	5938	TRUE	FALSE
chr10	70198328	70198329	cg28617314_TC11	CG	DCRD	-46771.5,-6338.5	Slc16a9,Mrln	ENSMUSG00000037762.6,ENSMUSG00000019933.7	ENSMUST00000046807.6,ENSMUST00000020090.7	+,+	open_sea	70189004	70189540	8789	TRUE	FALSE
chr10	70204517	70204518	cg28617369_TC21	CG	Promoter	-149.5	Mrln	ENSMUSG00000019933.7	ENSMUST00000020090.7	+	open_sea	70189004	70189540	14978	TRUE	FALSE
chr10	70204638	70204639	cg28617371_TC21	CG	Promoter	-28.5	Mrln	ENSMUSG00000019933.7	ENSMUST00000020090.7	+	open_sea	70189004	70189540	15099	TRUE	FALSE
chr10	70204712	70204713	cg28617373_BC21	CG	Promoter	45.5	Mrln	ENSMUSG00000019933.7	ENSMUST00000020090.7	+	open_sea	70189004	70189540	15173	TRUE	FALSE
chr10	70204742	70204743	cg28617374_BC21	CG	Promoter	75.5	Mrln	ENSMUSG00000019933.7	ENSMUST00000020090.7	+	open_sea	70189004	70189540	15203	TRUE	FALSE
chr10	70204988	70204989	cg28617380_TC21	CG	Promoter	321.5	Mrln	ENSMUSG00000019933.7	ENSMUST00000020090.7	+	open_sea	70189004	70189540	15449	TRUE	FALSE
chr10	70241831	70241832	cg28617803_TC21	CG	DCRD	-3268.5,37164.5	Slc16a9,Mrln	ENSMUSG00000037762.6,ENSMUSG00000019933.7	ENSMUST00000046807.6,ENSMUST00000020090.7	+,+	cpg_shelve	70244923	70245530	-3092	FALSE	TRUE
chr10	70243578	70243579	cg28617822_TC21	CG	DCRD	-1521.5,38911.5	Slc16a9,Mrln	ENSMUSG00000037762.6,ENSMUSG00000019933.7	ENSMUST00000046807.6,ENSMUST00000020090.7	+,+	cpg_shore	70244923	70245530	-1345	TRUE	FALSE
chr10	70244231	70244232	cg28617828_TC21	CG	Promoter	-868.5	Slc16a9	ENSMUSG00000037762.6	ENSMUST00000046807.6	+	cpg_shore	70244923	70245530	-692	TRUE	FALSE
chr10	70244809	70244810	cg28617846_BC21	CG	Promoter	-290.5	Slc16a9	ENSMUSG00000037762.6	ENSMUST00000046807.6	+	cpg_shore	70244923	70245530	-114	TRUE	FALSE
chr10	70244864	70244865	cg28617848_BC11	CG	Promoter	-235.5	Slc16a9	ENSMUSG00000037762.6	ENSMUST00000046807.6	+	cpg_shore	70244923	70245530	-59	TRUE	FALSE
chr10	70245924	70245925	cg28617919_BC21	CG	intron	19609.5	Slc16a9	ENSMUSG00000037762.6	ENSMUST00000046807.6	+	cpg_shore	70244923	70245530	395	TRUE	FALSE
chr10	70256367	70256368	cg28618062_TC11	CG	intron	9166.5	Slc16a9	ENSMUSG00000037762.6	ENSMUST00000046807.6	+	open_sea	70244923	70245530	10838	TRUE	FALSE
chr10	70261034	70261035	cg28618098_TC21	CG	intron	4499.5	Slc16a9	ENSMUSG00000037762.6	ENSMUST00000046807.6	+	open_sea	70244923	70245530	15505	TRUE	FALSE
chr10	70263927	70263928	cg28618135_BC11	CG	intron	1606.5	Slc16a9	ENSMUSG00000037762.6	ENSMUST00000046807.6	+	open_sea	70244923	70245530	18398	TRUE	FALSE
chr10	70267400	70267401	cg28618190_TC21	CG	intron	-1866.5	Slc16a9	ENSMUSG00000037762.6	ENSMUST00000046807.6	+	open_sea	70244923	70245530	21871	TRUE	FALSE
chr10	70269001	70269002	cg28618223_BC21	CG	intron	-3467.5	Slc16a9	ENSMUSG00000037762.6	ENSMUST00000046807.6	+	open_sea	70244923	70245530	23472	TRUE	FALSE
chr10	70269120	70269121	cg28618225_TC21	CG	intron	-3586.5	Slc16a9	ENSMUSG00000037762.6	ENSMUST00000046807.6	+	open_sea	70244923	70245530	23591	TRUE	FALSE
chr10	70278246	70278247	cg28618311_TC21	CG	intron	-12712.5	Slc16a9	ENSMUSG00000037762.6	ENSMUST00000046807.6	+	open_sea	70244923	70245530	32717	TRUE	FALSE
chr10	70279556	70279557	cg28618339_BC21	CG	intron	-14022.5	Slc16a9	ENSMUSG00000037762.6	ENSMUST00000046807.6	+	open_sea	70244923	70245530	34027	TRUE	FALSE
chr10	70287351	70287352	cg28618458_TC11	CG	DCRD	42251.5,82684.5	Slc16a9,Mrln	ENSMUSG00000037762.6,ENSMUSG00000019933.7	ENSMUST00000046807.6,ENSMUST00000020090.7	+,+	open_sea	70244923	70245530	41822	TRUE	FALSE
chr10	70288217	70288218	cg28618474_BC21	CG	DCRD	43117.5,83550.5	Slc16a9,Mrln	ENSMUSG00000037762.6,ENSMUSG00000019933.7	ENSMUST00000046807.6,ENSMUST00000020090.7	+,+	open_sea	70244923	70245530	42688	TRUE	FALSE
chr10	70291618	70291619	cg28618528_BC21	CG	DCRD	46518.5,86951.5	Slc16a9,Mrln	ENSMUSG00000037762.6,ENSMUSG00000019933.7	ENSMUST00000046807.6,ENSMUST00000020090.7	+,+	open_sea	70244923	70245530	46089	TRUE	FALSE
chr10	70297175	70297176	cg28618600_BC21	CG	DCRD	52075.5,92508.5	Slc16a9,Mrln	ENSMUSG00000037762.6,ENSMUSG00000019933.7	ENSMUST00000046807.6,ENSMUST00000020090.7	+,+	open_sea	70244923	70245530	51646	TRUE	FALSE
chr10	70299866	70299867	cg28618634_BC21	CG	DCRD	54766.5,95199.5	Slc16a9,Mrln	ENSMUSG00000037762.6,ENSMUSG00000019933.7	ENSMUST00000046807.6,ENSMUST00000020090.7	+,+	open_sea	70244923	70245530	54337	TRUE	FALSE
chr10	70301643	70301644	cg28618647_BC21	CG	DCRD	56543.5,96976.5	Slc16a9,Mrln	ENSMUSG00000037762.6,ENSMUSG00000019933.7	ENSMUST00000046807.6,ENSMUST00000020090.7	+,+	open_sea	70244923	70245530	56114	TRUE	FALSE
chr10	70338393	70338394	cg28619090_TC11	CG	DCRD	93293.5	Slc16a9	ENSMUSG00000037762.6	ENSMUST00000046807.6	+	open_sea	70244923	70245530	92864	TRUE	FALSE
chr10	70359409	70359410	cg28619252_TC21	CG	DCRD	-81516.5	Fam13c	ENSMUSG00000043259.15	ENSMUST00000062883.6	+	open_sea	70244923	70245530	113880	TRUE	FALSE
chr10	70380294	70380295	cg28619518_BC11	CG	DCRD	-60631.5	Fam13c	ENSMUSG00000043259.15	ENSMUST00000062883.6	+	open_sea	70244923	70245530	134765	TRUE	FALSE
chr10	70389827	70389828	cg28619604_BC11	CG	DCRD	-51098.5	Fam13c	ENSMUSG00000043259.15	ENSMUST00000062883.6	+	open_sea	70244923	70245530	144298	TRUE	FALSE
chr10	70415122	70415123	cg28619875_TC21	CG	DCRD	-25803.5	Fam13c	ENSMUSG00000043259.15	ENSMUST00000062883.6	+	open_sea	70244923	70245530	169593	TRUE	FALSE
chr10	70415173	70415174	cg28619876_TC21	CG	DCRD	-25752.5	Fam13c	ENSMUSG00000043259.15	ENSMUST00000062883.6	+	open_sea	70244923	70245530	169644	TRUE	FALSE
chr10	70426569	70426570	cg28619970_TC11	CG	DCRD	-14356.5	Fam13c	ENSMUSG00000043259.15	ENSMUST00000062883.6	+	open_sea	70598617	70600156	-172048	TRUE	FALSE
chr10	70440647	70440648	cg28620126_TC11	CG	Promoter	-278.5	Fam13c	ENSMUSG00000043259.15	ENSMUST00000062883.6	+	open_sea	70598617	70600156	-157970	TRUE	FALSE
chr10	70440969	70440970	cg28620149_BC21	CG	Promoter	43.5	Fam13c	ENSMUSG00000043259.15	ENSMUST00000062883.6	+	open_sea	70598617	70600156	-157648	TRUE	FALSE
chr10	70451207	70451208	cg28620318_BC11	CG	exon	-80.0	Fam13c	ENSMUSG00000043259.15	ENSMUST00000062883.6	+	open_sea	70598617	70600156	-147410	TRUE	FALSE
chr10	70458973	70458974	cg28620414_BC21	CG	intron	40855.0	Fam13c	ENSMUSG00000043259.15	ENSMUST00000062883.6	+	open_sea	70598617	70600156	-139644	TRUE	FALSE
chr10	70462961	70462962	cg28620465_TC11	CG	intron	36867.0	Fam13c	ENSMUSG00000043259.15	ENSMUST00000062883.6	+	open_sea	70598617	70600156	-135656	TRUE	FALSE
chr10	70485605	70485606	cg28620702_BC21	CG	intron	14223.0	Fam13c	ENSMUSG00000043259.15	ENSMUST00000062883.6	+	open_sea	70598617	70600156	-113012	TRUE	FALSE
chr10	70485620	70485621	cg28620703_BC21	CG	intron	14208.0	Fam13c	ENSMUSG00000043259.15	ENSMUST00000062883.6	+	open_sea	70598617	70600156	-112997	TRUE	FALSE
chr10	70492348	70492349	cg28620747_TC21	CG	intron	7480.0	Fam13c	ENSMUSG00000043259.15	ENSMUST00000062883.6	+	open_sea	70598617	70600156	-106269	TRUE	FALSE
chr10	70505155	70505156	cg28620862_TC21	CG	intron	-5327.0	Fam13c	ENSMUSG00000043259.15	ENSMUST00000062883.6	+	open_sea	70598617	70600156	-93462	TRUE	FALSE
chr10	70506714	70506715	cg28620878_TC21	CG	intron	-6886.0	Fam13c	ENSMUSG00000043259.15	ENSMUST00000062883.6	+	open_sea	70598617	70600156	-91903	TRUE	FALSE
chr10	70507804	70507805	cg28620908_TC21	CG	intron	-7976.0	Fam13c	ENSMUSG00000043259.15	ENSMUST00000062883.6	+	open_sea	70598617	70600156	-90813	TRUE	FALSE
chr10	70520564	70520565	cg28621055_TC21	CG	intron	-20736.0	Fam13c	ENSMUSG00000043259.15	ENSMUST00000062883.6	+	open_sea	70598617	70600156	-78053	TRUE	FALSE
chr10	70540699	70540700	cg28621344_TC21	CG	intron	-40871.0	Fam13c	ENSMUSG00000043259.15	ENSMUST00000062883.6	+	open_sea	70598617	70600156	-57918	TRUE	FALSE
chr10	70546285	70546286	cg28621418_BC21	CG	intron	-46457.0	Fam13c	ENSMUSG00000043259.15	ENSMUST00000062883.6	+	open_sea	70598617	70600156	-52332	TRUE	FALSE
chr10	70553502	70553503	cg28621528_TC21	CG	intron	-53674.0	Fam13c	ENSMUSG00000043259.15	ENSMUST00000062883.6	+	open_sea	70598617	70600156	-45115	TRUE	FALSE
chr10	70574767	70574768	cg28621733_BC21	CG	intron	-3719.0	Phyhipl	ENSMUSG00000037747.9	ENSMUST00000046513.9	-	open_sea	70598617	70600156	-23850	TRUE	FALSE
chr10	70575478	70575479	cg28621739_BC21	CG	intron	-3008.0	Phyhipl	ENSMUSG00000037747.9	ENSMUST00000046513.9	-	open_sea	70598617	70600156	-23139	TRUE	FALSE
chr10	70582012	70582013	cg28621780_TC21	CG	intron	3526.0	Phyhipl	ENSMUSG00000037747.9	ENSMUST00000046513.9	-	open_sea	70598617	70600156	-16605	TRUE	FALSE
chr10	70592744	70592745	cg28621821_BC21	CG	intron	14258.0	Phyhipl	ENSMUSG00000037747.9	ENSMUST00000046513.9	-	open_sea	70598617	70600156	-5873	TRUE	FALSE
chr10	70592747	70592748	cg28621822_TC21	CG	intron	14261.0	Phyhipl	ENSMUSG00000037747.9	ENSMUST00000046513.9	-	open_sea	70598617	70600156	-5870	TRUE	FALSE
chr10	70594045	70594046	cg28621833_TC11	CG	intron	15559.0	Phyhipl	ENSMUSG00000037747.9	ENSMUST00000046513.9	-	open_sea	70598617	70600156	-4572	TRUE	FALSE
chr10	70599013	70599014	cg28621906_TC11	CG	Promoter	277.5	Phyhipl	ENSMUSG00000037747.9	ENSMUST00000046513.9	-	cpg_island	70598617	70600156	0	TRUE	FALSE
chr10	70599059	70599060	cg28621907_BC11	CG	Promoter	231.5	Phyhipl	ENSMUSG00000037747.9	ENSMUST00000046513.9	-	cpg_island	70598617	70600156	0	TRUE	FALSE
chr10	70640336	70640337	cg28622338_BC21	CG	DCRD	-41045.5	Phyhipl	ENSMUSG00000037747.9	ENSMUST00000046513.9	-	open_sea	70598617	70600156	40181	TRUE	FALSE
chr10	70652282	70652283	cg28622460_TC21	CG	DCRD	-52991.5	Phyhipl	ENSMUSG00000037747.9	ENSMUST00000046513.9	-	open_sea	70598617	70600156	52127	TRUE	FALSE
chr10	70656141	70656142	cg28622509_BC21	CG	DCRD	-56850.5	Phyhipl	ENSMUSG00000037747.9	ENSMUST00000046513.9	-	open_sea	70598617	70600156	55986	TRUE	FALSE
chr10	70656227	70656228	cg28622512_TC21	CG	DCRD	-56936.5	Phyhipl	ENSMUSG00000037747.9	ENSMUST00000046513.9	-	open_sea	70598617	70600156	56072	TRUE	FALSE
chr10	70656530	70656531	cg28622517_BC21	CG	DCRD	-57239.5	Phyhipl	ENSMUSG00000037747.9	ENSMUST00000046513.9	-	open_sea	70598617	70600156	56375	TRUE	FALSE
chr10	70688229	70688230	cg28622825_BC21	CG	DCRD	-88938.5	Phyhipl	ENSMUSG00000037747.9	ENSMUST00000046513.9	-	open_sea	70598617	70600156	88074	TRUE	FALSE
chr10	70689210	70689211	cg28622836_TC21	CG	DCRD	-89919.5	Phyhipl	ENSMUSG00000037747.9	ENSMUST00000046513.9	-	open_sea	70598617	70600156	89055	TRUE	FALSE
chr10	70697061	70697062	cg28622936_BC21	CG	DCRD	-97770.5	Phyhipl	ENSMUSG00000037747.9	ENSMUST00000046513.9	-	open_sea	70792435	70792942	-95374	TRUE	FALSE
chr10	70709443	70709444	cg28623052_TC21	CG	intergenic	nan	nan	nan	nan	nan	open_sea	70792435	70792942	-82992	TRUE	FALSE
chr10	70739216	70739217	cg28623380_BC21	CG	intergenic	nan	nan	nan	nan	nan	open_sea	70792435	70792942	-53219	TRUE	FALSE
chr10	70739245	70739246	cg28623381_BC21	CG	intergenic	nan	nan	nan	nan	nan	open_sea	70792435	70792942	-53190	TRUE	FALSE
chr10	70740306	70740307	cg28623397_TC11	CG	intergenic	nan	nan	nan	nan	nan	open_sea	70792435	70792942	-52129	TRUE	FALSE
chr10	70742916	70742917	cg28623414_TC21	CG	intergenic	nan	nan	nan	nan	nan	open_sea	70792435	70792942	-49519	TRUE	FALSE
chr10	70751930	70751931	cg28623512_BC21	CG	intergenic	nan	nan	nan	nan	nan	open_sea	70792435	70792942	-40505	TRUE	FALSE
chr10	70801236	70801237	cg28623999_TC21	CG	intergenic	nan	nan	nan	nan	nan	open_sea	70792435	70792942	8295	TRUE	FALSE
chr10	70807159	70807160	cg28624044_BC21	CG	intergenic	nan	nan	nan	nan	nan	open_sea	70792435	70792942	14218	TRUE	FALSE
chr10	70807326	70807327	cg28624047_BC21	CG	intergenic	nan	nan	nan	nan	nan	open_sea	70792435	70792942	14385	TRUE	FALSE
chr10	70813558	70813559	cg28624118_TC11	CG	intergenic	nan	nan	nan	nan	nan	open_sea	70792435	70792942	20617	TRUE	FALSE
chr10	70814501	70814502	cg28624124_BC21	CG	intergenic	nan	nan	nan	nan	nan	open_sea	70792435	70792942	21560	TRUE	FALSE
chr10	70814518	70814519	cg28624125_TC21	CG	intergenic	nan	nan	nan	nan	nan	open_sea	70792435	70792942	21577	TRUE	FALSE
chr10	70830712	70830713	cg28624264_BC21	CG	intergenic	nan	nan	nan	nan	nan	open_sea	70792435	70792942	37771	TRUE	FALSE
chr10	70830834	70830835	cg28624271_BC11	CG	intergenic	nan	nan	nan	nan	nan	open_sea	70792435	70792942	37893	TRUE	FALSE
chr10	70844646	70844647	cg28624384_BC21	CG	intergenic	nan	nan	nan	nan	nan	open_sea	70890264	70890534	-45618	TRUE	FALSE
chr10	70846666	70846667	cg28624400_BC11	CG	intergenic	nan	nan	nan	nan	nan	open_sea	70890264	70890534	-43598	TRUE	FALSE
chr10	70847083	70847084	cg28624403_BC21	CG	intergenic	nan	nan	nan	nan	nan	open_sea	70890264	70890534	-43181	TRUE	FALSE
chr10	70860353	70860354	cg28624523_TC21	CG	intergenic	nan	nan	nan	nan	nan	open_sea	70890264	70890534	-29911	TRUE	FALSE
chr10	70868505	70868506	cg28624598_TC21	CG	intergenic	nan	nan	nan	nan	nan	open_sea	70890264	70890534	-21759	TRUE	FALSE
chr10	70868530	70868531	cg28624599_TC21	CG	intergenic	nan	nan	nan	nan	nan	open_sea	70890264	70890534	-21734	TRUE	FALSE
chr10	70872434	70872435	cg28624626_BC21	CG	intergenic	nan	nan	nan	nan	nan	open_sea	70890264	70890534	-17830	TRUE	FALSE
chr10	70872641	70872642	cg28624630_TC11	CG	intergenic	nan	nan	nan	nan	nan	open_sea	70890264	70890534	-17623	TRUE	FALSE
chr10	70876833	70876834	cg28624675_BC21	CG	intergenic	nan	nan	nan	nan	nan	open_sea	70890264	70890534	-13431	TRUE	FALSE
chr10	70876896	70876897	cg28624677_BC21	CG	intergenic	nan	nan	nan	nan	nan	open_sea	70890264	70890534	-13368	TRUE	FALSE
chr10	70904187	70904188	cg28624893_TC21	CG	intergenic	nan	nan	nan	nan	nan	open_sea	70890264	70890534	13654	TRUE	FALSE
chr10	70932198	70932199	cg28625192_BC21	CG	exon	33.5	Bicc1	ENSMUSG00000014329.14	ENSMUST00000143791.7	-	open_sea	70890264	70890534	41665	TRUE	FALSE
chr10	70935930	70935931	cg28625249_BC21	CG	exon	20.5	Bicc1	ENSMUSG00000014329.14	ENSMUST00000143791.7	-	open_sea	70890264	70890534	45397	TRUE	FALSE
chr10	70952384	70952385	cg28625503_TC21	CG	intron	-88881.5	Bicc1	ENSMUSG00000014329.14	ENSMUST00000143791.7	-	open_sea	70890264	70890534	61851	TRUE	FALSE
chr10	70967049	70967050	cg28625685_BC21	CG	intron	-74216.5	Bicc1	ENSMUSG00000014329.14	ENSMUST00000143791.7	-	open_sea	70890264	70890534	76516	FALSE	TRUE
chr10	70987453	70987454	cg28625917_TC21	CG	intron	-53812.5	Bicc1	ENSMUSG00000014329.14	ENSMUST00000143791.7	-	open_sea	70890264	70890534	96920	TRUE	FALSE
chr10	70996585	70996586	cg28626007_TC11	CG	intron	-44680.5	Bicc1	ENSMUSG00000014329.14	ENSMUST00000143791.7	-	open_sea	70890264	70890534	106052	TRUE	FALSE
chr10	71025274	71025275	cg28626252_BC21	CG	intron	-15991.5	Bicc1	ENSMUSG00000014329.14	ENSMUST00000143791.7	-	open_sea	71159022	71160060	-133748	TRUE	FALSE
chr10	71028667	71028668	cg28626300_TC21	CG	intron	-12598.5	Bicc1	ENSMUSG00000014329.14	ENSMUST00000143791.7	-	open_sea	71159022	71160060	-130355	TRUE	FALSE
chr10	71028679	71028680	cg28626301_BC11	CG	intron	-12586.5	Bicc1	ENSMUSG00000014329.14	ENSMUST00000143791.7	-	open_sea	71159022	71160060	-130343	TRUE	FALSE
chr10	71052978	71052979	cg28626581_BC11	CG	intron	11712.5	Bicc1	ENSMUSG00000014329.14	ENSMUST00000143791.7	-	open_sea	71159022	71160060	-106044	TRUE	FALSE
chr10	71059086	71059087	cg28626664_TC11	CG	intron	17820.5	Bicc1	ENSMUSG00000014329.14	ENSMUST00000143791.7	-	open_sea	71159022	71160060	-99936	TRUE	FALSE
chr10	71072816	71072817	cg28626802_TC21	CG	intron	31550.5	Bicc1	ENSMUSG00000014329.14	ENSMUST00000143791.7	-	open_sea	71159022	71160060	-86206	TRUE	FALSE
chr10	71107110	71107111	cg28627118_BC21	CG	intron	65844.5	Bicc1	ENSMUSG00000014329.14	ENSMUST00000143791.7	-	open_sea	71159022	71160060	-51912	TRUE	FALSE
chr10	71118317	71118318	cg28627291_TC21	CG	intron	77051.5	Bicc1	ENSMUSG00000014329.14	ENSMUST00000143791.7	-	open_sea	71159022	71160060	-40705	TRUE	FALSE
chr10	71118824	71118825	cg28627304_BC21	CG	intron	77558.5	Bicc1	ENSMUSG00000014329.14	ENSMUST00000143791.7	-	open_sea	71159022	71160060	-40198	TRUE	FALSE
chr10	71119363	71119364	cg28627313_BC21	CG	intron	78097.5	Bicc1	ENSMUSG00000014329.14	ENSMUST00000143791.7	-	open_sea	71159022	71160060	-39659	TRUE	FALSE
chr10	71120577	71120578	cg28627338_TC21	CG	intron	79311.5	Bicc1	ENSMUSG00000014329.14	ENSMUST00000143791.7	-	open_sea	71159022	71160060	-38445	TRUE	FALSE
chr10	71124173	71124174	cg28627369_BC21	CG	intron	82907.5	Bicc1	ENSMUSG00000014329.14	ENSMUST00000143791.7	-	open_sea	71159022	71160060	-34849	TRUE	FALSE
chr10	71126449	71126450	cg28627396_BC21	CG	intron	85183.5	Bicc1	ENSMUSG00000014329.14	ENSMUST00000143791.7	-	open_sea	71159022	71160060	-32573	TRUE	FALSE
chr10	71127779	71127780	cg28627412_TC21	CG	intron	86513.5	Bicc1	ENSMUSG00000014329.14	ENSMUST00000143791.7	-	open_sea	71159022	71160060	-31243	TRUE	FALSE
chr10	71128712	71128713	cg28627428_TC11	CG	intron	87446.5	Bicc1	ENSMUSG00000014329.14	ENSMUST00000143791.7	-	open_sea	71159022	71160060	-30310	TRUE	FALSE
chr10	71129008	71129009	cg28627432_BC11	CG	intron	87742.5	Bicc1	ENSMUSG00000014329.14	ENSMUST00000143791.7	-	open_sea	71159022	71160060	-30014	FALSE	TRUE
chr10	71129008	71129009	cg28627432_BC12	CG	intron	87742.5	Bicc1	ENSMUSG00000014329.14	ENSMUST00000143791.7	-	open_sea	71159022	71160060	-30014	FALSE	TRUE
chr10	71146779	71146780	cg28627633_TC21	CG	intron	105513.5	Bicc1	ENSMUSG00000014329.14	ENSMUST00000143791.7	-	open_sea	71159022	71160060	-12243	TRUE	FALSE
chr10	71146957	71146958	cg28627637_TC21	CG	intron	105691.5	Bicc1	ENSMUSG00000014329.14	ENSMUST00000143791.7	-	open_sea	71159022	71160060	-12065	TRUE	FALSE
chr10	71148310	71148311	cg28627653_TC21	CG	intron	107044.5	Bicc1	ENSMUSG00000014329.14	ENSMUST00000143791.7	-	open_sea	71159022	71160060	-10712	TRUE	FALSE
chr10	71159220	71159221	cg28627772_TC21	CG	Promoter	479.5	Bicc1	ENSMUSG00000014329.14	ENSMUST00000143791.7	-	cpg_island	71159022	71160060	0	FALSE	TRUE
chr10	71160029	71160030	cg28627883_TC11	CG	Promoter	-329.5	Bicc1	ENSMUSG00000014329.14	ENSMUST00000143791.7	-	cpg_island	71159022	71160060	0	FALSE	TRUE
chr10	71160153	71160154	cg28627887_TC21	CG	Promoter	-453.5	Bicc1	ENSMUSG00000014329.14	ENSMUST00000143791.7	-	cpg_shore	71159022	71160060	94	TRUE	FALSE
chr10	71162809	71162810	cg28627927_BC21	CG	DCRD	-3109.5,75470.5	Bicc1,Tfam	ENSMUSG00000014329.14,ENSMUSG00000003923.14	ENSMUST00000143791.7,ENSMUST00000092430.10	-,-	cpg_shelve	71159022	71160060	2750	TRUE	FALSE
chr10	71180710	71180711	cg28628150_TC21	CG	DCRD	-21010.5,57569.5	Bicc1,Tfam	ENSMUSG00000014329.14,ENSMUSG00000003923.14	ENSMUST00000143791.7,ENSMUST00000092430.10	-,-	open_sea	71159022	71160060	20651	TRUE	FALSE
chr10	71181196	71181197	cg28628151_BC21	CG	DCRD	-21496.5,57083.5	Bicc1,Tfam	ENSMUSG00000014329.14,ENSMUSG00000003923.14	ENSMUST00000143791.7,ENSMUST00000092430.10	-,-	open_sea	71159022	71160060	21137	TRUE	FALSE
chr10	71181764	71181765	cg28628153_BC21	CG	DCRD	-22064.5,56515.5	Bicc1,Tfam	ENSMUSG00000014329.14,ENSMUSG00000003923.14	ENSMUST00000143791.7,ENSMUST00000092430.10	-,-	open_sea	71159022	71160060	21705	TRUE	FALSE
chr10	71181884	71181885	cg28628155_TC21	CG	DCRD	-22184.5,56395.5	Bicc1,Tfam	ENSMUSG00000014329.14,ENSMUSG00000003923.14	ENSMUST00000143791.7,ENSMUST00000092430.10	-,-	open_sea	71159022	71160060	21825	TRUE	FALSE
chr10	71186623	71186624	cg28628210_TC21	CG	DCRD	-26923.5,51656.5,98638.5	Bicc1,Tfam,Ube2d1	ENSMUSG00000014329.14,ENSMUSG00000003923.14,ENSMUSG00000019927.6	ENSMUST00000143791.7,ENSMUST00000092430.10,ENSMUST00000020085.6	-,-,-	open_sea	71159022	71160060	26564	TRUE	FALSE
chr10	71195814	71195815	cg28628320_TC21	CG	DCRD	-36114.5,42465.5,89447.5	Bicc1,Tfam,Ube2d1	ENSMUSG00000014329.14,ENSMUSG00000003923.14,ENSMUSG00000019927.6	ENSMUST00000143791.7,ENSMUST00000092430.10,ENSMUST00000020085.6	-,-,-	open_sea	71159022	71160060	35755	TRUE	FALSE
chr10	71200844	71200845	cg28628394_TC21	CG	DCRD	-41144.5,37435.5,84417.5	Bicc1,Tfam,Ube2d1	ENSMUSG00000014329.14,ENSMUSG00000003923.14,ENSMUSG00000019927.6	ENSMUST00000143791.7,ENSMUST00000092430.10,ENSMUST00000020085.6	-,-,-	open_sea	71237637	71238173	-36793	TRUE	FALSE
chr10	71201794	71201795	cg28628405_TC11	CG	DCRD	-42094.5,36485.5,83467.5	Bicc1,Tfam,Ube2d1	ENSMUSG00000014329.14,ENSMUSG00000003923.14,ENSMUSG00000019927.6	ENSMUST00000143791.7,ENSMUST00000092430.10,ENSMUST00000020085.6	-,-,-	open_sea	71237637	71238173	-35843	TRUE	FALSE
chr10	71202005	71202006	cg28628407_TC21	CG	DCRD	-42305.5,36274.5,83256.5	Bicc1,Tfam,Ube2d1	ENSMUSG00000014329.14,ENSMUSG00000003923.14,ENSMUSG00000019927.6	ENSMUST00000143791.7,ENSMUST00000092430.10,ENSMUST00000020085.6	-,-,-	open_sea	71237637	71238173	-35632	TRUE	FALSE
chr10	71228478	71228479	cg28628679_BC21	CG	3'-UTR	1466.0	Tfam	ENSMUSG00000003923.14	ENSMUST00000092430.10	-	open_sea	71237637	71238173	-9159	TRUE	FALSE
chr10	71235971	71235972	cg28628772_BC21	CG	intron	4099.5	Tfam	ENSMUSG00000003923.14	ENSMUST00000092430.10	-	cpg_shore	71237637	71238173	-1666	TRUE	FALSE
chr10	71236959	71236960	cg28628777_TC11	CG	exon	-14.0	Tfam	ENSMUSG00000003923.14	ENSMUST00000092430.10	-	cpg_shore	71237637	71238173	-678	TRUE	FALSE
chr10	71237051	71237052	cg28628779_TC21	CG	intron	5179.5	Tfam	ENSMUSG00000003923.14	ENSMUST00000092430.10	-	cpg_shore	71237637	71238173	-586	TRUE	FALSE
chr10	71237403	71237404	cg28628782_BC21	CG	intron	5531.5	Tfam	ENSMUSG00000003923.14	ENSMUST00000092430.10	-	cpg_shore	71237637	71238173	-234	TRUE	FALSE
chr10	71237436	71237437	cg28628783_TC21	CG	intron	5564.5	Tfam	ENSMUSG00000003923.14	ENSMUST00000092430.10	-	cpg_shore	71237637	71238173	-201	TRUE	FALSE
chr10	71238314	71238315	cg28628853_BC21	CG	Promoter	-34.5	Tfam	ENSMUSG00000003923.14	ENSMUST00000092430.10	-	cpg_shore	71237637	71238173	142	TRUE	FALSE
chr10	71238330	71238331	cg28628855_TC21	CG	Promoter	-50.5	Tfam	ENSMUSG00000003923.14	ENSMUST00000092430.10	-	cpg_shore	71237637	71238173	158	TRUE	FALSE
chr10	71261847	71261848	cg28629154_TC21	CG	intron	-8273.5	Ube2d1	ENSMUSG00000019927.6	ENSMUST00000020085.6	-	open_sea	71284732	71285593	-22885	TRUE	FALSE
chr10	71268574	71268575	cg28629259_TC21	CG	intron	-1546.5	Ube2d1	ENSMUSG00000019927.6	ENSMUST00000020085.6	-	open_sea	71284732	71285593	-16158	TRUE	FALSE
chr10	71281475	71281476	cg28629396_BC21	CG	intron	11354.5	Ube2d1	ENSMUSG00000019927.6	ENSMUST00000020085.6	-	cpg_shelve	71284732	71285593	-3257	TRUE	FALSE
chr10	71282192	71282193	cg28629410_TC21	CG	intron	12071.5	Ube2d1	ENSMUSG00000019927.6	ENSMUST00000020085.6	-	cpg_shelve	71284732	71285593	-2540	TRUE	FALSE
chr10	71285431	71285432	cg28629526_BC11	CG	Promoter	-169.5	Ube2d1	ENSMUSG00000019927.6	ENSMUST00000020085.6	-	cpg_island	71284732	71285593	0	TRUE	FALSE
chr10	71285466	71285467	cg28629527_BC21	CG	Promoter	-204.5	Ube2d1	ENSMUSG00000019927.6	ENSMUST00000020085.6	-	cpg_island	71284732	71285593	0	TRUE	FALSE
chr10	71285491	71285492	cg28629528_BC21	CG	Promoter	-229.5	Ube2d1	ENSMUSG00000019927.6	ENSMUST00000020085.6	-	cpg_island	71284732	71285593	0	TRUE	FALSE
chr10	71287346	71287347	cg28629558_BC21	CG	DCRD	-60416.5,-49066.5,-2084.5,57607.5	Ipmk,Tfam,Ube2d1,Cisd1	ENSMUSG00000060733.13,ENSMUSG00000003923.14,ENSMUSG00000019927.6,ENSMUSG00000037710.8	ENSMUST00000079252.12,ENSMUST00000092430.10,ENSMUST00000020085.6,ENSMUST00000045887.8	+,-,-,-	cpg_shore	71284732	71285593	1754	TRUE	FALSE
chr10	71287380	71287381	cg28629559_BC21	CG	DCRD	-60382.5,-49100.5,-2118.5,57573.5	Ipmk,Tfam,Ube2d1,Cisd1	ENSMUSG00000060733.13,ENSMUSG00000003923.14,ENSMUSG00000019927.6,ENSMUSG00000037710.8	ENSMUST00000079252.12,ENSMUST00000092430.10,ENSMUST00000020085.6,ENSMUST00000045887.8	+,-,-,-	cpg_shore	71284732	71285593	1788	TRUE	FALSE
chr10	71302504	71302505	cg28629738_TC21	CG	DCRD	-64224.5,-45258.5,-17242.5,42449.5	Tfam,Ipmk,Ube2d1,Cisd1	ENSMUSG00000003923.14,ENSMUSG00000060733.13,ENSMUSG00000019927.6,ENSMUSG00000037710.8	ENSMUST00000092430.10,ENSMUST00000079252.12,ENSMUST00000020085.6,ENSMUST00000045887.8	-,+,-,-	open_sea	71284732	71285593	16912	TRUE	FALSE
chr10	71302745	71302746	cg28629739_BC21	CG	DCRD	-64465.5,-45017.5,-17483.5,42208.5	Tfam,Ipmk,Ube2d1,Cisd1	ENSMUSG00000003923.14,ENSMUSG00000060733.13,ENSMUSG00000019927.6,ENSMUSG00000037710.8	ENSMUST00000092430.10,ENSMUST00000079252.12,ENSMUST00000020085.6,ENSMUST00000045887.8	-,+,-,-	open_sea	71284732	71285593	17153	TRUE	FALSE
chr10	71302754	71302755	cg28629740_BC21	CG	DCRD	-64474.5,-45008.5,-17492.5,42199.5	Tfam,Ipmk,Ube2d1,Cisd1	ENSMUSG00000003923.14,ENSMUSG00000060733.13,ENSMUSG00000019927.6,ENSMUSG00000037710.8	ENSMUST00000092430.10,ENSMUST00000079252.12,ENSMUST00000020085.6,ENSMUST00000045887.8	-,+,-,-	open_sea	71284732	71285593	17162	TRUE	FALSE
chr10	71302770	71302771	cg28629741_TC21	CG	DCRD	-64490.5,-44992.5,-17508.5,42183.5	Tfam,Ipmk,Ube2d1,Cisd1	ENSMUSG00000003923.14,ENSMUSG00000060733.13,ENSMUSG00000019927.6,ENSMUSG00000037710.8	ENSMUST00000092430.10,ENSMUST00000079252.12,ENSMUST00000020085.6,ENSMUST00000045887.8	-,+,-,-	open_sea	71284732	71285593	17178	TRUE	FALSE
chr10	71310795	71310796	cg28629835_TC21	CG	DCRD	-72515.5,-36967.5,-25533.5,34158.5	Tfam,Ipmk,Ube2d1,Cisd1	ENSMUSG00000003923.14,ENSMUSG00000060733.13,ENSMUSG00000019927.6,ENSMUSG00000037710.8	ENSMUST00000092430.10,ENSMUST00000079252.12,ENSMUST00000020085.6,ENSMUST00000045887.8	-,+,-,-	open_sea	71284732	71285593	25203	TRUE	FALSE
chr10	71311406	71311407	cg28629839_BC11	CG	DCRD	-73126.5,-36356.5,-26144.5,33547.5	Tfam,Ipmk,Ube2d1,Cisd1	ENSMUSG00000003923.14,ENSMUSG00000060733.13,ENSMUSG00000019927.6,ENSMUSG00000037710.8	ENSMUST00000092430.10,ENSMUST00000079252.12,ENSMUST00000020085.6,ENSMUST00000045887.8	-,+,-,-	open_sea	71284732	71285593	25814	TRUE	FALSE
chr10	71333684	71333685	cg28630163_BC11	CG	intron	-4032.5	Cisd1	ENSMUSG00000037710.8	ENSMUST00000045887.8	-	open_sea	71344489	71345106	-10805	TRUE	FALSE
chr10	71336344	71336345	cg28630212_TC21	CG	exon	28.0	Cisd1	ENSMUSG00000037710.8	ENSMUST00000045887.8	-	open_sea	71344489	71345106	-8145	FALSE	TRUE
chr10	71337128	71337129	cg28630228_TC21	CG	intron	-588.5	Cisd1	ENSMUSG00000037710.8	ENSMUST00000045887.8	-	open_sea	71344489	71345106	-7361	TRUE	FALSE
chr10	71338279	71338280	cg28630240_BC11	CG	intron	562.5	Cisd1	ENSMUSG00000037710.8	ENSMUST00000045887.8	-	open_sea	71344489	71345106	-6210	TRUE	FALSE
chr10	71338432	71338433	cg28630243_BC21	CG	intron	715.5	Cisd1	ENSMUSG00000037710.8	ENSMUST00000045887.8	-	open_sea	71344489	71345106	-6057	TRUE	FALSE
chr10	71344396	71344397	cg28630321_BC21	CG	intron	6679.5	Cisd1	ENSMUSG00000037710.8	ENSMUST00000045887.8	-	cpg_shelve	71344489	71345106	-93	TRUE	FALSE
chr10	71344974	71344975	cg28630377_BC11	CG	Promoter	-20.5	Cisd1	ENSMUSG00000037710.8	ENSMUST00000045887.8	-	cpg_island	71344489	71345106	0	TRUE	FALSE
chr10	71345093	71345094	cg28630389_BC21	CG	Promoter	-139.5	Cisd1	ENSMUSG00000037710.8	ENSMUST00000045887.8	-	cpg_island	71344489	71345106	0	TRUE	FALSE
chr10	71347700	71347701	cg28630436_BC21	CG	Promoter	-62.5	Ipmk	ENSMUSG00000060733.13	ENSMUST00000079252.12	+	cpg_island	71347544	71348544	0	TRUE	FALSE
chr10	71347757	71347758	cg28630441_BC21	CG	Promoter	-5.5	Ipmk	ENSMUSG00000060733.13	ENSMUST00000079252.12	+	cpg_island	71347544	71348544	0	TRUE	FALSE
chr10	71350813	71350814	cg28630561_BC11	CG	intron	16010.5	Ipmk	ENSMUSG00000060733.13	ENSMUST00000079252.12	+	cpg_shelve	71347544	71348544	2270	TRUE	FALSE
chr10	71351212	71351213	cg28630570_BC11	CG	intron	15611.5	Ipmk	ENSMUSG00000060733.13	ENSMUST00000079252.12	+	cpg_shelve	71347544	71348544	2669	TRUE	FALSE
chr10	71362133	71362134	cg28630752_TC21	CG	intron	4690.5	Ipmk	ENSMUSG00000060733.13	ENSMUST00000079252.12	+	open_sea	71347544	71348544	13590	TRUE	FALSE
chr10	71369573	71369574	cg28630867_BC21	CG	intron	-2749.5	Ipmk	ENSMUSG00000060733.13	ENSMUST00000079252.12	+	open_sea	71381426	71381799	-11853	TRUE	FALSE
chr10	71381396	71381397	cg28631023_BC21	CG	exon	2148.5	Ipmk	ENSMUSG00000060733.13	ENSMUST00000079252.12	+	cpg_shore	71381426	71381799	-30	TRUE	FALSE
chr10	71381522	71381523	cg28631034_TC21	CG	exon	2022.5	Ipmk	ENSMUSG00000060733.13	ENSMUST00000079252.12	+	cpg_island	71381426	71381799	0	TRUE	FALSE
chr10	71381790	71381791	cg28631050_TC21	CG	exon	1754.5	Ipmk	ENSMUSG00000060733.13	ENSMUST00000079252.12	+	cpg_island	71381426	71381799	0	TRUE	FALSE
chr10	71398188	71398189	cg28631242_TC11	CG	DCRD	-53234.5,50425.5	Cisd1,Ipmk	ENSMUSG00000037710.8,ENSMUSG00000060733.13	ENSMUST00000045887.8,ENSMUST00000079252.12	-,+	open_sea	71381426	71381799	16390	TRUE	FALSE
chr10	71421150	71421151	cg28631505_TC21	CG	DCRD	-76196.5,73387.5	Cisd1,Ipmk	ENSMUSG00000037710.8,ENSMUSG00000060733.13	ENSMUST00000045887.8,ENSMUST00000079252.12	-,+	open_sea	71381426	71381799	39352	TRUE	FALSE
chr10	71426971	71426972	cg28631566_TC21	CG	DCRD	-82017.5,79208.5	Cisd1,Ipmk	ENSMUSG00000037710.8,ENSMUSG00000060733.13	ENSMUST00000045887.8,ENSMUST00000079252.12	-,+	open_sea	71381426	71381799	45173	TRUE	FALSE
chr10	71447891	71447892	cg28631802_TC21	CG	intergenic	nan	nan	nan	nan	nan	open_sea	71381426	71381799	66093	TRUE	FALSE
chr10	71462501	71462502	cg28631943_BC21	CG	intergenic	nan	nan	nan	nan	nan	open_sea	71381426	71381799	80703	FALSE	TRUE
chr10	71477516	71477517	cg28632159_BC21	CG	intergenic	nan	nan	nan	nan	nan	open_sea	71381426	71381799	95718	TRUE	FALSE
chr10	71478251	71478252	cg28632176_BC21	CG	intergenic	nan	nan	nan	nan	nan	open_sea	71381426	71381799	96453	TRUE	FALSE
chr10	71478621	71478622	cg28632186_BC21	CG	intergenic	nan	nan	nan	nan	nan	open_sea	71381426	71381799	96823	TRUE	FALSE
chr10	71483166	71483167	cg28632246_TC21	CG	intergenic	nan	nan	nan	nan	nan	open_sea	71381426	71381799	101368	TRUE	FALSE
chr10	71485587	71485588	cg28632274_TC21	CG	intergenic	nan	nan	nan	nan	nan	open_sea	71381426	71381799	103789	TRUE	FALSE
chr10	71485608	71485609	cg28632275_TC21	CG	intergenic	nan	nan	nan	nan	nan	open_sea	71381426	71381799	103810	TRUE	FALSE
chr10	71500840	71500841	cg28632412_TC11	CG	intergenic	nan	nan	nan	nan	nan	open_sea	71591368	71591687	-90528	TRUE	FALSE
chr10	71520764	71520765	cg28632576_TC21	CG	intergenic	nan	nan	nan	nan	nan	open_sea	71591368	71591687	-70604	TRUE	FALSE
chr10	71522903	71522904	cg28632590_TC21	CG	intergenic	nan	nan	nan	nan	nan	open_sea	71591368	71591687	-68465	TRUE	FALSE
chr10	71523402	71523403	cg28632591_TC21	CG	intergenic	nan	nan	nan	nan	nan	open_sea	71591368	71591687	-67966	FALSE	TRUE
chr10	71523402	71523403	cg28632591_TC22	CG	intergenic	nan	nan	nan	nan	nan	open_sea	71591368	71591687	-67966	FALSE	TRUE
chr10	71523868	71523869	cg28632594_TC11	CG	intergenic	nan	nan	nan	nan	nan	open_sea	71591368	71591687	-67500	TRUE	FALSE
chr10	71524170	71524171	cg28632599_TC21	CG	intergenic	nan	nan	nan	nan	nan	open_sea	71591368	71591687	-67198	TRUE	FALSE
chr10	71527342	71527343	cg28632619_TC21	CG	intergenic	nan	nan	nan	nan	nan	open_sea	71591368	71591687	-64026	TRUE	FALSE
chr10	71527640	71527641	cg28632623_TC21	CG	intergenic	nan	nan	nan	nan	nan	open_sea	71591368	71591687	-63728	TRUE	FALSE
chr10	71597123	71597124	cg28633110_TC21	CG	intergenic	nan	nan	nan	nan	nan	open_sea	71591368	71591687	5437	TRUE	FALSE
chr10	71613132	71613133	cg28633203_TC21	CG	intergenic	nan	nan	nan	nan	nan	open_sea	71591368	71591687	21446	TRUE	FALSE
chr10	71663609	71663610	cg28633556_BC21	CG	intergenic	nan	nan	nan	nan	nan	open_sea	71692515	71692771	-28906	TRUE	FALSE
chr10	71663654	71663655	cg28633557_BC21	CG	intergenic	nan	nan	nan	nan	nan	open_sea	71692515	71692771	-28861	TRUE	FALSE
chr10	71663766	71663767	cg28633558_TC11	CG	intergenic	nan	nan	nan	nan	nan	open_sea	71692515	71692771	-28749	TRUE	FALSE
chr10	71664600	71664601	cg28633562_TC11	CG	intergenic	nan	nan	nan	nan	nan	open_sea	71692515	71692771	-27915	TRUE	FALSE
chr10	71664600	71664601	cg28633562_TO11	CG	intergenic	nan	nan	nan	nan	nan	open_sea	71692515	71692771	-27915	TRUE	FALSE
chr10	71664600	71664601	cg28633562_TO21	CG	intergenic	nan	nan	nan	nan	nan	open_sea	71692515	71692771	-27915	TRUE	FALSE
chr10	71703767	71703768	cg28633827_BC21	CG	intergenic	nan	nan	nan	nan	nan	open_sea	71692515	71692771	10997	TRUE	FALSE
chr10	71704409	71704410	cg28633834_TC21	CG	intergenic	nan	nan	nan	nan	nan	open_sea	71692515	71692771	11639	TRUE	FALSE
chr10	71705021	71705022	cg28633851_TC21	CG	intergenic	nan	nan	nan	nan	nan	open_sea	71692515	71692771	12251	FALSE	TRUE
chr10	71707207	71707208	cg28633909_TC21	CG	intergenic	nan	nan	nan	nan	nan	open_sea	71692515	71692771	14437	FALSE	TRUE
chr10	71709568	71709569	cg28633937_TC21	CG	intergenic	nan	nan	nan	nan	nan	open_sea	71692515	71692771	16798	TRUE	FALSE
chr10	71718044	71718045	cg28633998_BC21	CG	intergenic	nan	nan	nan	nan	nan	open_sea	71692515	71692771	25274	TRUE	FALSE
chr10	71726925	71726926	cg28634056_TC11	CG	intergenic	nan	nan	nan	nan	nan	open_sea	71692515	71692771	34155	TRUE	FALSE
chr10	71748090	71748091	cg28634152_BC21	CG	intergenic	nan	nan	nan	nan	nan	open_sea	71692515	71692771	55320	TRUE	FALSE
chr10	71758040	71758041	cg28634205_BC21	CG	intergenic	nan	nan	nan	nan	nan	open_sea	71692515	71692771	65270	TRUE	FALSE
chr10	71799954	71799955	cg28634423_BC21	CG	intergenic	nan	nan	nan	nan	nan	open_sea	71824507	71824948	-24553	TRUE	FALSE
chr10	71840892	71840893	cg28634617_BC21	CG	intergenic	nan	nan	nan	nan	nan	open_sea	71824507	71824948	15945	TRUE	FALSE
chr10	71949990	71949991	cg28635125_BC21	CG	intergenic	nan	nan	nan	nan	nan	open_sea	71824507	71824948	125043	TRUE	FALSE
chr10	71965453	71965454	cg28635224_BC21	CG	intergenic	nan	nan	nan	nan	nan	open_sea	71824507	71824948	140506	TRUE	FALSE
chr10	71980669	71980670	cg28635317_BC21	CG	intergenic	nan	nan	nan	nan	nan	open_sea	71824507	71824948	155722	TRUE	FALSE
chr10	71997425	71997426	cg28635406_BC21	CG	intergenic	nan	nan	nan	nan	nan	open_sea	71824507	71824948	172478	TRUE	FALSE
chr10	72008195	72008196	cg28635470_TC11	CG	intergenic	nan	nan	nan	nan	nan	open_sea	71824507	71824948	183248	FALSE	TRUE
chr10	72019350	72019351	cg28635528_TC21	CG	intergenic	nan	nan	nan	nan	nan	open_sea	71824507	71824948	194403	TRUE	FALSE
chr10	72025959	72025960	cg28635568_BC21	CG	intergenic	nan	nan	nan	nan	nan	open_sea	71824507	71824948	201012	TRUE	FALSE
chr10	72027013	72027014	cg28635573_TC11	CG	intergenic	nan	nan	nan	nan	nan	open_sea	71824507	71824948	202066	TRUE	FALSE
chr10	72069941	72069942	cg28635813_BC11	CG	intergenic	nan	nan	nan	nan	nan	open_sea	71824507	71824948	244994	TRUE	FALSE
chr10	72099366	72099367	cg28635951_TC21	CG	intergenic	nan	nan	nan	nan	nan	open_sea	71824507	71824948	274419	TRUE	FALSE
chr10	72248613	72248614	cg28636689_BC21	CG	intergenic	nan	nan	nan	nan	nan	open_sea	72654757	72655041	-406144	TRUE	FALSE
chr10	72309212	72309213	cg28636971_TC21	CG	intergenic	nan	nan	nan	nan	nan	open_sea	72654757	72655041	-345545	TRUE	FALSE
chr10	72411689	72411690	cg28637539_TC21	CG	intergenic	nan	nan	nan	nan	nan	open_sea	72654757	72655041	-243068	TRUE	FALSE
chr10	72574472	72574473	cg28638460_TC21	CG	DCRD	-80423.5	Zwint	ENSMUSG00000019923.14	ENSMUST00000160337.1	+	open_sea	72654757	72655041	-80285	TRUE	FALSE
chr10	72654723	72654724	cg28638968_BC21	CG	Promoter	-172.5	Zwint	ENSMUSG00000019923.14	ENSMUST00000160337.1	+	cpg_shore	72654757	72655041	-34	TRUE	FALSE
chr10	72654805	72654806	cg28638977_TC21	CG	Promoter	-90.5	Zwint	ENSMUSG00000019923.14	ENSMUST00000160337.1	+	cpg_island	72654757	72655041	0	TRUE	FALSE
chr10	72655039	72655040	cg28638998_TC21	CG	Promoter	143.5	Zwint	ENSMUSG00000019923.14	ENSMUST00000160337.1	+	cpg_island	72654757	72655041	0	TRUE	FALSE
chr10	72656227	72656228	cg28639019_TC21	CG	intron	5803.0	Zwint	ENSMUSG00000019923.14	ENSMUST00000160337.1	+	cpg_shore	72654757	72655041	1187	TRUE	FALSE
chr10	72656360	72656361	cg28639022_TC21	CG	exon	-61.0	Zwint	ENSMUSG00000019923.14	ENSMUST00000020081.10	+	cpg_shore	72654757	72655041	1320	TRUE	FALSE
chr10	72660251	72660252	cg28639063_TC21	CG	intron	1779.0	Zwint	ENSMUSG00000019923.14	ENSMUST00000160337.1	+	open_sea	72654757	72655041	5211	TRUE	FALSE
chr10	72665793	72665794	cg28639107_BC21	CG	intron	-3763.0	Zwint	ENSMUSG00000019923.14	ENSMUST00000160337.1	+	open_sea	72654757	72655041	10753	TRUE	FALSE
chr10	72674681	72674682	cg28639166_BC21	CG	3'-UTR	-216.5	Zwint	ENSMUSG00000019923.14	ENSMUST00000020081.10	+	open_sea	72654757	72655041	19641	TRUE	FALSE
chr10	72718622	72718623	cg28639528_TC21	CG	DCRD	63726.5	Zwint	ENSMUSG00000019923.14	ENSMUST00000160337.1	+	open_sea	72654757	72655041	63582	TRUE	FALSE
chr10	72738922	72738923	cg28639656_BC21	CG	DCRD	84026.5	Zwint	ENSMUSG00000019923.14	ENSMUST00000160337.1	+	open_sea	72654757	72655041	83882	FALSE	TRUE
chr10	72743090	72743091	cg28639695_BC21	CG	DCRD	88194.5	Zwint	ENSMUSG00000019923.14	ENSMUST00000160337.1	+	open_sea	72654757	72655041	88050	TRUE	FALSE
chr10	72745322	72745323	cg28639705_TC11	CG	DCRD	90426.5	Zwint	ENSMUSG00000019923.14	ENSMUST00000160337.1	+	open_sea	72654757	72655041	90282	TRUE	FALSE
chr10	72788731	72788732	cg28639954_BC11	CG	intergenic	nan	nan	nan	nan	nan	open_sea	72654757	72655041	133691	TRUE	FALSE
chr10	72830722	72830723	cg28640205_BC21	CG	intergenic	nan	nan	nan	nan	nan	open_sea	72654757	72655041	175682	TRUE	FALSE
chr10	72949669	72949670	cg28640783_TC21	CG	intergenic	nan	nan	nan	nan	nan	open_sea	73099128	73100203	-149459	TRUE	FALSE
chr10	72950067	72950068	cg28640784_BC21	CG	intergenic	nan	nan	nan	nan	nan	open_sea	73099128	73100203	-149061	TRUE	FALSE
chr10	73012453	73012454	cg28641134_BC21	CG	intergenic	nan	nan	nan	nan	nan	open_sea	73099128	73100203	-86675	TRUE	FALSE
chr10	73034555	73034556	cg28641288_TC21	CG	intergenic	nan	nan	nan	nan	nan	open_sea	73099128	73100203	-64573	TRUE	FALSE
chr10	73035532	73035533	cg28641294_BC21	CG	intergenic	nan	nan	nan	nan	nan	open_sea	73099128	73100203	-63596	TRUE	FALSE
chr10	73053471	73053472	cg28641396_TC11	CG	intergenic	nan	nan	nan	nan	nan	open_sea	73099128	73100203	-45657	TRUE	FALSE
chr10	73086756	73086757	cg28641601_BC11	CG	intergenic	nan	nan	nan	nan	nan	open_sea	73099128	73100203	-12372	TRUE	FALSE
chr10	73086796	73086797	cg28641602_BC11	CG	intergenic	nan	nan	nan	nan	nan	open_sea	73099128	73100203	-12332	TRUE	FALSE
chr10	73098439	73098440	cg28641727_TC11	CG	intergenic	nan	nan	nan	nan	nan	cpg_shore	73099128	73100203	-689	TRUE	FALSE
chr10	73098439	73098440	cg28641727_TO11	CG	intergenic	nan	nan	nan	nan	nan	cpg_shore	73099128	73100203	-689	TRUE	FALSE
chr10	73098439	73098440	cg28641727_TO21	CG	intergenic	nan	nan	nan	nan	nan	cpg_shore	73099128	73100203	-689	TRUE	FALSE
chr10	73100044	73100045	cg28641844_BC21	CG	intergenic	nan	nan	nan	nan	nan	cpg_island	73099128	73100203	0	TRUE	FALSE
chr10	73101881	73101882	cg28641882_TC21	CG	intergenic	nan	nan	nan	nan	nan	cpg_shore	73099128	73100203	1679	TRUE	FALSE
chr10	73201670	73201671	cg28642433_TC21	CG	intergenic	nan	nan	nan	nan	nan	open_sea	73294531	73294858	-92861	TRUE	FALSE
chr10	73206707	73206708	cg28642469_BC11	CG	intergenic	nan	nan	nan	nan	nan	open_sea	73294531	73294858	-87824	TRUE	FALSE
chr10	73207183	73207184	cg28642472_TC21	CG	intergenic	nan	nan	nan	nan	nan	open_sea	73294531	73294858	-87348	TRUE	FALSE
chr10	73222991	73222992	cg28642546_TC11	CG	intergenic	nan	nan	nan	nan	nan	open_sea	73294531	73294858	-71540	TRUE	FALSE
chr10	73242481	73242482	cg28642660_BC21	CG	intergenic	nan	nan	nan	nan	nan	open_sea	73294531	73294858	-52050	TRUE	FALSE
chr10	73268753	73268754	cg28642780_BC21	CG	intergenic	nan	nan	nan	nan	nan	open_sea	73294531	73294858	-25778	TRUE	FALSE
chr10	73275869	73275870	cg28642824_BC21	CG	intergenic	nan	nan	nan	nan	nan	open_sea	73294531	73294858	-18662	TRUE	FALSE
chr10	73279438	73279439	cg28642838_TC21	CG	intergenic	nan	nan	nan	nan	nan	open_sea	73294531	73294858	-15093	TRUE	FALSE
chr10	73296719	73296720	cg28642940_TC21	CG	intergenic	nan	nan	nan	nan	nan	cpg_shore	73294531	73294858	1862	TRUE	FALSE
chr10	73327108	73327109	cg28643111_BC21	CG	intergenic	nan	nan	nan	nan	nan	open_sea	73294531	73294858	32251	TRUE	FALSE
chr10	73327392	73327393	cg28643114_BC21	CG	intergenic	nan	nan	nan	nan	nan	open_sea	73294531	73294858	32535	TRUE	FALSE
chr10	73375524	73375525	cg28643322_TC21	CG	intergenic	nan	nan	nan	nan	nan	open_sea	73437603	73438370	-62079	TRUE	FALSE
chr10	73435016	73435017	cg28643595_TC21	CG	intergenic	nan	nan	nan	nan	nan	cpg_shelve	73437603	73438370	-2587	TRUE	FALSE
chr10	73446734	73446735	cg28643642_BC21	CG	intergenic	nan	nan	nan	nan	nan	open_sea	73437603	73438370	8365	TRUE	FALSE
chr10	73461102	73461103	cg28643720_BC21	CG	intergenic	nan	nan	nan	nan	nan	open_sea	73437603	73438370	22733	TRUE	FALSE
chr10	73534135	73534136	cg28644079_BC21	CG	intergenic	nan	nan	nan	nan	nan	open_sea	73582483	73582996	-48348	TRUE	FALSE
chr10	73548566	73548567	cg28644178_TC21	CG	intergenic	nan	nan	nan	nan	nan	open_sea	73582483	73582996	-33917	FALSE	TRUE
chr10	73621676	73621677	cg28644640_TC11	CG	intergenic	nan	nan	nan	nan	nan	open_sea	73582483	73582996	38681	TRUE	FALSE
chr10	73690788	73690789	cg28644953_BC21	CG	intergenic	nan	nan	nan	nan	nan	open_sea	73764907	73765578	-74119	TRUE	FALSE
chr10	73791479	73791480	cg28645489_BC21	CG	DCRD	-30403.5	Pcdh15	ENSMUSG00000052613.16	ENSMUST00000193361.5	+	open_sea	73764907	73765578	25902	TRUE	FALSE
chr10	73821753	73821754	cg28645680_TC21	CG	Promoter	-129.5	Pcdh15	ENSMUSG00000052613.16	ENSMUST00000193361.5	+	open_sea	73764907	73765578	56176	TRUE	FALSE
chr10	73821804	73821805	cg28645681_BC21	CG	Promoter	-78.5	Pcdh15	ENSMUSG00000052613.16	ENSMUST00000193361.5	+	open_sea	73764907	73765578	56227	TRUE	FALSE
chr10	73822086	73822087	cg28645690_BC21	CG	Promoter	203.5	Pcdh15	ENSMUSG00000052613.16	ENSMUST00000193361.5	+	open_sea	73764907	73765578	56509	TRUE	FALSE
chr10	73849537	73849538	cg28645823_BC11	CG	intron	378203.0	Pcdh15	ENSMUSG00000052613.16	ENSMUST00000193361.5	+	open_sea	73764907	73765578	83960	TRUE	FALSE
chr10	73857500	73857501	cg28645912_BC21	CG	intron	370240.0	Pcdh15	ENSMUSG00000052613.16	ENSMUST00000193361.5	+	open_sea	73764907	73765578	91923	TRUE	FALSE
chr10	73887884	73887885	cg28646060_TC11	CG	intron	339856.0	Pcdh15	ENSMUSG00000052613.16	ENSMUST00000193361.5	+	open_sea	73764907	73765578	122307	TRUE	FALSE
chr10	73947141	73947142	cg28646330_TC21	CG	exon	-54.5	Pcdh15	ENSMUSG00000052613.16	ENSMUST00000193361.5	+	open_sea	73764907	73765578	181564	TRUE	FALSE
chr10	73947207	73947208	cg28646331_TC21	CG	intron	280533.0	Pcdh15	ENSMUSG00000052613.16	ENSMUST00000193361.5	+	open_sea	73764907	73765578	181630	TRUE	FALSE
chr10	73986331	73986332	cg28646546_TC11	CG	intron	241409.0	Pcdh15	ENSMUSG00000052613.16	ENSMUST00000193361.5	+	open_sea	74136244	74136460	-149913	TRUE	FALSE
chr10	73995325	73995326	cg28646612_BC21	CG	intron	232415.0	Pcdh15	ENSMUSG00000052613.16	ENSMUST00000193361.5	+	open_sea	74136244	74136460	-140919	TRUE	FALSE
chr10	74164255	74164256	cg28647375_TC11	CG	intron	63485.0	Pcdh15	ENSMUSG00000052613.16	ENSMUST00000193361.5	+	open_sea	74136244	74136460	27796	FALSE	TRUE
chr10	74170530	74170531	cg28647412_TC21	CG	exon	-1.5	Pcdh15	ENSMUSG00000052613.16	ENSMUST00000193361.5	+	open_sea	74136244	74136460	34071	TRUE	FALSE
chr10	74187120	74187121	cg28647494_TC11	CG	intron	40620.0	Pcdh15	ENSMUSG00000052613.16	ENSMUST00000193361.5	+	open_sea	74136244	74136460	50661	TRUE	FALSE
chr10	74270220	74270221	cg28647955_TC21	CG	intron	-42480.0	Pcdh15	ENSMUSG00000052613.16	ENSMUST00000193361.5	+	open_sea	74136244	74136460	133761	TRUE	FALSE
chr10	74355950	74355951	cg28648420_BC21	CG	exon	-26.5	Pcdh15	ENSMUSG00000052613.16	ENSMUST00000193361.5	+	open_sea	74136244	74136460	219491	TRUE	FALSE
chr10	74355965	74355966	cg28648421_TC21	CG	exon	-41.5	Pcdh15	ENSMUSG00000052613.16	ENSMUST00000193361.5	+	open_sea	74136244	74136460	219506	TRUE	FALSE
chr10	74393164	74393165	cg28648646_TC21	CG	intron	-165424.0	Pcdh15	ENSMUSG00000052613.16	ENSMUST00000193361.5	+	open_sea	74136244	74136460	256705	TRUE	FALSE
chr10	74416227	74416228	cg28648790_TC21	CG	intron	-188487.0	Pcdh15	ENSMUSG00000052613.16	ENSMUST00000193361.5	+	open_sea	74136244	74136460	279768	TRUE	FALSE
chr10	74457394	74457395	cg28648982_BC21	CG	intron	-229654.0	Pcdh15	ENSMUSG00000052613.16	ENSMUST00000193361.5	+	open_sea	74739329	74739588	-281935	TRUE	FALSE
chr10	74494347	74494348	cg28649215_TC21	CG	intron	-266607.0	Pcdh15	ENSMUSG00000052613.16	ENSMUST00000193361.5	+	open_sea	74739329	74739588	-244982	TRUE	FALSE
chr10	74549096	74549097	cg28649509_TC21	CG	intron	-321356.0	Pcdh15	ENSMUSG00000052613.16	ENSMUST00000193361.5	+	open_sea	74739329	74739588	-190233	TRUE	FALSE
chr10	74552699	74552700	cg28649527_BC21	CG	intron	-324959.0	Pcdh15	ENSMUSG00000052613.16	ENSMUST00000193361.5	+	open_sea	74739329	74739588	-186630	TRUE	FALSE
chr10	74571163	74571164	cg28649621_BC11	CG	intron	-343423.0	Pcdh15	ENSMUSG00000052613.16	ENSMUST00000193361.5	+	open_sea	74739329	74739588	-168166	TRUE	FALSE
chr10	74571947	74571948	cg28649624_TC21	CG	intron	-344207.0	Pcdh15	ENSMUSG00000052613.16	ENSMUST00000193361.5	+	open_sea	74739329	74739588	-167382	TRUE	FALSE
chr10	74578114	74578115	cg28649665_TC21	CG	intron	-350374.0	Pcdh15	ENSMUSG00000052613.16	ENSMUST00000193361.5	+	open_sea	74739329	74739588	-161215	TRUE	FALSE
chr10	74593259	74593260	cg28649768_BC21	CG	intron	-365519.0	Pcdh15	ENSMUSG00000052613.16	ENSMUST00000193361.5	+	open_sea	74739329	74739588	-146070	TRUE	FALSE
chr10	74612725	74612726	cg28649850_BC21	CG	intron	-384985.0	Pcdh15	ENSMUSG00000052613.16	ENSMUST00000193361.5	+	open_sea	74739329	74739588	-126604	TRUE	FALSE
chr10	74631995	74631996	cg28650019_TC11	CG	3'-UTR	779.5	Pcdh15	ENSMUSG00000052613.16	ENSMUST00000193361.5	+	open_sea	74739329	74739588	-107334	TRUE	FALSE
chr10	74638089	74638090	cg28650059_BC21	CG	intergenic	nan	nan	nan	nan	nan	open_sea	74739329	74739588	-101240	TRUE	FALSE
chr10	74643662	74643663	cg28650110_BC11	CG	intergenic	nan	nan	nan	nan	nan	open_sea	74739329	74739588	-95667	TRUE	FALSE
chr10	74645691	74645692	cg28650148_BC21	CG	intergenic	nan	nan	nan	nan	nan	open_sea	74739329	74739588	-93638	TRUE	FALSE
chr10	74681068	74681069	cg28650411_BC21	CG	intergenic	nan	nan	nan	nan	nan	open_sea	74739329	74739588	-58261	TRUE	FALSE
chr10	74779343	74779344	cg28651081_TC21	CG	intergenic	nan	nan	nan	nan	nan	open_sea	74768267	74768500	10844	TRUE	FALSE
chr10	74799931	74799932	cg28651191_TC11	CG	intergenic	nan	nan	nan	nan	nan	open_sea	74768267	74768500	31432	TRUE	FALSE
chr10	74806036	74806037	cg28651226_BC21	CG	intergenic	nan	nan	nan	nan	nan	open_sea	74768267	74768500	37537	TRUE	FALSE
chr10	74820398	74820399	cg28651275_BC21	CG	intergenic	nan	nan	nan	nan	nan	open_sea	74768267	74768500	51899	TRUE	FALSE
chr10	74863542	74863543	cg28651622_BC21	CG	intergenic	nan	nan	nan	nan	nan	open_sea	74925476	74925729	-61934	TRUE	FALSE
chr10	74902198	74902199	cg28651895_BC21	CG	DCRD	-88642.5	Gnaz	ENSMUSG00000040009.6	ENSMUST00000159991.1	+	open_sea	74925476	74925729	-23278	TRUE	FALSE
chr10	74924785	74924786	cg28652107_BC11	CG	DCRD	-66055.5	Gnaz	ENSMUSG00000040009.6	ENSMUST00000159991.1	+	cpg_shore	74925476	74925729	-691	TRUE	FALSE
chr10	74925476	74925477	cg28652119_TC21	CG	DCRD	-65364.5	Gnaz	ENSMUSG00000040009.6	ENSMUST00000159991.1	+	cpg_island	74925476	74925729	0	TRUE	FALSE
chr10	74925564	74925565	cg28652125_TC21	CG	DCRD	-65276.5	Gnaz	ENSMUSG00000040009.6	ENSMUST00000159991.1	+	cpg_island	74925476	74925729	0	TRUE	FALSE
chr10	74925594	74925595	cg28652127_TC21	CG	DCRD	-65246.5	Gnaz	ENSMUSG00000040009.6	ENSMUST00000159991.1	+	cpg_island	74925476	74925729	0	FALSE	TRUE
chr10	74925617	74925618	cg28652129_TC11	CG	DCRD	-65223.5	Gnaz	ENSMUSG00000040009.6	ENSMUST00000159991.1	+	cpg_island	74925476	74925729	0	TRUE	FALSE
chr10	74925645	74925646	cg28652131_TC11	CG	DCRD	-65195.5	Gnaz	ENSMUSG00000040009.6	ENSMUST00000159991.1	+	cpg_island	74925476	74925729	0	TRUE	FALSE
chr10	74929823	74929824	cg28652211_TC21	CG	DCRD	-61017.5	Gnaz	ENSMUSG00000040009.6	ENSMUST00000159991.1	+	open_sea	74925476	74925729	4095	TRUE	FALSE
chr10	74935174	74935175	cg28652303_TC21	CG	DCRD	-55666.5,97411.5	Gnaz,Rsph14	ENSMUSG00000040009.6,ENSMUSG00000009070.14	ENSMUST00000159991.1,ENSMUST00000166088.7	+,-	open_sea	74925476	74925729	9446	TRUE	FALSE
chr10	74935198	74935199	cg28652304_TC21	CG	DCRD	-55642.5,97387.5	Gnaz,Rsph14	ENSMUSG00000040009.6,ENSMUSG00000009070.14	ENSMUST00000159991.1,ENSMUST00000166088.7	+,-	open_sea	74925476	74925729	9470	TRUE	FALSE
chr10	74935218	74935219	cg28652306_BC11	CG	DCRD	-55622.5,97367.5	Gnaz,Rsph14	ENSMUSG00000040009.6,ENSMUSG00000009070.14	ENSMUST00000159991.1,ENSMUST00000166088.7	+,-	open_sea	74925476	74925729	9490	TRUE	FALSE
chr10	74935301	74935302	cg28652307_TC21	CG	DCRD	-55539.5,97284.5	Gnaz,Rsph14	ENSMUSG00000040009.6,ENSMUSG00000009070.14	ENSMUST00000159991.1,ENSMUST00000166088.7	+,-	open_sea	74925476	74925729	9573	TRUE	FALSE
chr10	74937375	74937376	cg28652319_BC21	CG	DCRD	-99713.5,-53465.5,95210.5	Rab36,Gnaz,Rsph14	ENSMUSG00000020175.15,ENSMUSG00000040009.6,ENSMUSG00000009070.14	ENSMUST00000234625.1,ENSMUST00000159991.1,ENSMUST00000166088.7	+,+,-	open_sea	74925476	74925729	11647	TRUE	FALSE
chr10	74939527	74939528	cg28652347_BC21	CG	DCRD	-98308.5,-51313.5,93058.5	Rab36,Gnaz,Rsph14	ENSMUSG00000020175.15,ENSMUSG00000040009.6,ENSMUSG00000009070.14	ENSMUST00000146440.2,ENSMUST00000159991.1,ENSMUST00000166088.7	+,+,-	open_sea	74925476	74925729	13799	FALSE	TRUE
chr10	74948903	74948904	cg28652435_BC21	CG	DCRD	-88932.5,-41937.5,83682.5	Rab36,Gnaz,Rsph14	ENSMUSG00000020175.15,ENSMUSG00000040009.6,ENSMUSG00000009070.14	ENSMUST00000146440.2,ENSMUST00000159991.1,ENSMUST00000166088.7	+,+,-	open_sea	74966903	74967475	-18000	TRUE	FALSE
chr10	74960014	74960015	cg28652572_BC21	CG	intron	-35017.0	Rsph14	ENSMUSG00000009070.14	ENSMUST00000166088.7	-	open_sea	74966903	74967475	-6889	TRUE	FALSE
chr10	74960764	74960765	cg28652577_TC21	CG	intron	-34267.0	Rsph14	ENSMUSG00000009070.14	ENSMUST00000166088.7	-	open_sea	74966903	74967475	-6139	TRUE	FALSE
chr10	74966328	74966329	cg28652648_BC21	CG	Promoter	-848.5	Gnaz	ENSMUSG00000040009.6	ENSMUST00000037813.4	+	cpg_shore	74966903	74967475	-575	TRUE	FALSE
chr10	74966611	74966612	cg28652653_BC21	CG	Promoter	-565.5	Gnaz	ENSMUSG00000040009.6	ENSMUST00000037813.4	+	cpg_shore	74966903	74967475	-292	TRUE	FALSE
chr10	74966753	74966754	cg28652658_BC21	CG	Promoter	-423.5	Gnaz	ENSMUSG00000040009.6	ENSMUST00000037813.4	+	cpg_shore	74966903	74967475	-150	TRUE	FALSE
chr10	74970096	74970097	cg28652799_TC21	CG	intron	-24935.0,21945.5	Rsph14,Gnaz	ENSMUSG00000009070.14,ENSMUSG00000040009.6	ENSMUST00000166088.7,ENSMUST00000037813.4	-,+	cpg_shelve	74966903	74967475	2622	TRUE	FALSE
chr10	74970601	74970602	cg28652806_BC21	CG	intron	-24430.0,21440.5	Rsph14,Gnaz	ENSMUSG00000009070.14,ENSMUSG00000040009.6	ENSMUST00000166088.7,ENSMUST00000037813.4	-,+	cpg_shelve	74966903	74967475	3127	TRUE	FALSE
chr10	74975742	74975743	cg28652890_BC21	CG	intron	-19289.0,16299.5	Rsph14,Gnaz	ENSMUSG00000009070.14,ENSMUSG00000040009.6	ENSMUST00000166088.7,ENSMUST00000037813.4	-,+	open_sea	74966903	74967475	8268	TRUE	FALSE
chr10	74981199	74981200	cg28652979_BC21	CG	intron	-13832.0,10842.5	Rsph14,Gnaz	ENSMUSG00000009070.14,ENSMUSG00000040009.6	ENSMUST00000166088.7,ENSMUST00000037813.4	-,+	open_sea	74991402	74991727	-10203	TRUE	FALSE
chr10	74981530	74981531	cg28652989_BC21	CG	intron	-13501.0,10511.5	Rsph14,Gnaz	ENSMUSG00000009070.14,ENSMUSG00000040009.6	ENSMUST00000166088.7,ENSMUST00000037813.4	-,+	open_sea	74991402	74991727	-9872	TRUE	FALSE
chr10	74983344	74983345	cg28653020_BC11	CG	intron	-11687.0,8697.5	Rsph14,Gnaz	ENSMUSG00000009070.14,ENSMUSG00000040009.6	ENSMUST00000166088.7,ENSMUST00000037813.4	-,+	open_sea	74991402	74991727	-8058	TRUE	FALSE
chr10	74988054	74988055	cg28653089_BC21	CG	intron	-6977.0,3987.5	Rsph14,Gnaz	ENSMUSG00000009070.14,ENSMUSG00000040009.6	ENSMUST00000166088.7,ENSMUST00000037813.4	-,+	cpg_shelve	74991402	74991727	-3348	TRUE	FALSE
chr10	74990762	74990763	cg28653141_BC11	CG	Promoter	-78.5	Gnaz	ENSMUSG00000040009.6	ENSMUST00000159991.1	+	cpg_shore	74991402	74991727	-640	TRUE	FALSE
chr10	74990875	74990876	cg28653143_TC21	CG	Promoter	34.5	Gnaz	ENSMUSG00000040009.6	ENSMUST00000159991.1	+	cpg_shore	74991402	74991727	-527	TRUE	FALSE
chr10	74991426	74991427	cg28653167_BC21	CG	exon	64.0	Gnaz	ENSMUSG00000040009.6	ENSMUST00000159991.1	+	cpg_island	74991402	74991727	0	TRUE	FALSE
chr10	74991590	74991591	cg28653179_TC11	CG	exon	-100.0	Gnaz	ENSMUSG00000040009.6	ENSMUST00000159991.1	+	cpg_island	74991402	74991727	0	TRUE	FALSE
chr10	74991672	74991673	cg28653185_TC11	CG	exon	-182.0	Gnaz	ENSMUSG00000040009.6	ENSMUST00000159991.1	+	cpg_island	74991402	74991727	0	TRUE	FALSE
chr10	74991964	74991965	cg28653202_TC21	CG	exon	-474.0	Gnaz	ENSMUSG00000040009.6	ENSMUST00000159991.1	+	cpg_shore	74991402	74991727	238	TRUE	FALSE
chr10	74992070	74992071	cg28653206_BC21	CG	exon	-580.0	Gnaz	ENSMUSG00000040009.6	ENSMUST00000159991.1	+	cpg_shore	74991402	74991727	344	FALSE	TRUE
chr10	74994959	74994960	cg28653250_BC11	CG	intron	-2917.5,-72.0	Gnaz,Rsph14	ENSMUSG00000040009.6,ENSMUSG00000009070.14	ENSMUST00000037813.4,ENSMUST00000166088.7	+,-	cpg_shelve	74991402	74991727	3233	TRUE	FALSE
chr10	75000128	75000129	cg28653336_TC21	CG	intron	-8086.5,5097.0	Gnaz,Rsph14	ENSMUSG00000040009.6,ENSMUSG00000009070.14	ENSMUST00000037813.4,ENSMUST00000166088.7	+,-	open_sea	74991402	74991727	8402	TRUE	FALSE
chr10	75000309	75000310	cg28653341_BC21	CG	intron	-8267.5,5278.0	Gnaz,Rsph14	ENSMUSG00000040009.6,ENSMUSG00000009070.14	ENSMUST00000037813.4,ENSMUST00000166088.7	+,-	open_sea	74991402	74991727	8583	TRUE	FALSE
chr10	75005798	75005799	cg28653417_TC21	CG	intron	-13756.5,10767.0	Gnaz,Rsph14	ENSMUSG00000040009.6,ENSMUSG00000009070.14	ENSMUST00000037813.4,ENSMUST00000166088.7	+,-	open_sea	74991402	74991727	14072	TRUE	FALSE
chr10	75013075	75013076	cg28653527_TC11	CG	intron	-21033.5,18044.0	Gnaz,Rsph14	ENSMUSG00000040009.6,ENSMUSG00000009070.14	ENSMUST00000037813.4,ENSMUST00000166088.7	+,-	open_sea	74991402	74991727	21349	TRUE	FALSE
chr10	75017252	75017253	cg28653611_BC21	CG	intron	22221.0	Rsph14	ENSMUSG00000009070.14	ENSMUST00000166088.7	-	open_sea	75036966	75037300	-19714	TRUE	FALSE
chr10	75018171	75018172	cg28653630_TC21	CG	intron	23140.0	Rsph14	ENSMUSG00000009070.14	ENSMUST00000166088.7	-	open_sea	75036966	75037300	-18795	TRUE	FALSE
chr10	75028578	75028579	cg28653799_TC21	CG	intron	33547.0	Rsph14	ENSMUSG00000009070.14	ENSMUST00000166088.7	-	open_sea	75036966	75037300	-8388	TRUE	FALSE
chr10	75031235	75031236	cg28653838_TC21	CG	exon	-2.0	Rsph14	ENSMUSG00000009070.14	ENSMUST00000166088.7	-	open_sea	75036966	75037300	-5731	TRUE	FALSE
chr10	75032561	75032562	cg28653850_BC11	CG	Promoter	24.5	Rsph14	ENSMUSG00000009070.14	ENSMUST00000166088.7	-	open_sea	75036966	75037300	-4405	TRUE	FALSE
chr10	75032606	75032607	cg28653852_TC21	CG	Promoter	-20.5	Rsph14	ENSMUSG00000009070.14	ENSMUST00000166088.7	-	open_sea	75036966	75037300	-4360	TRUE	FALSE
chr10	75034396	75034397	cg28653889_TC21	CG	DCRD	-26195.5,-3439.5,-1810.5,43555.5	Bcr,Rab36,Rsph14,Gnaz	ENSMUSG00000009681.10,ENSMUSG00000020175.15,ENSMUSG00000009070.14,ENSMUSG00000040009.6	ENSMUST00000164107.2,ENSMUST00000146440.2,ENSMUST00000166088.7,ENSMUST00000159991.1	+,+,-,+	cpg_shelve	75036966	75037300	-2570	TRUE	FALSE
chr10	75037094	75037095	cg28653931_TC21	CG	Promoter	-741.5	Rab36	ENSMUSG00000020175.15	ENSMUST00000146440.2	+	cpg_island	75036966	75037300	0	TRUE	FALSE
chr10	75037124	75037125	cg28653932_BC21	CG	Promoter	-711.5	Rab36	ENSMUSG00000020175.15	ENSMUST00000146440.2	+	cpg_island	75036966	75037300	0	TRUE	FALSE
chr10	75037143	75037144	cg28653934_TC11	CG	Promoter	-692.5	Rab36	ENSMUSG00000020175.15	ENSMUST00000146440.2	+	cpg_island	75036966	75037300	0	TRUE	FALSE
chr10	75037800	75037801	cg28653958_BC21	CG	Promoter	-35.5	Rab36	ENSMUSG00000020175.15	ENSMUST00000146440.2	+	cpg_shore	75036966	75037300	501	TRUE	FALSE
chr10	75038011	75038012	cg28653959_TC21	CG	Promoter	175.5	Rab36	ENSMUSG00000020175.15	ENSMUST00000146440.2	+	cpg_shore	75036966	75037300	712	TRUE	FALSE
chr10	75045181	75045182	cg28654052_TC21	CG	intron	413.0	Rab36	ENSMUSG00000020175.15	ENSMUST00000234625.1	+	open_sea	75036966	75037300	7882	TRUE	FALSE
chr10	75051097	75051098	cg28654150_BC21	CG	intron	-5503.0	Rab36	ENSMUSG00000020175.15	ENSMUST00000234625.1	+	open_sea	75060384	75062209	-9287	TRUE	FALSE
chr10	75057500	75057501	cg28654248_TC21	CG	DCRD	-24914.5,-3091.5,19664.5,66659.5	Rsph14,Bcr,Rab36,Gnaz	ENSMUSG00000009070.14,ENSMUSG00000009681.10,ENSMUSG00000020175.15,ENSMUSG00000040009.6	ENSMUST00000166088.7,ENSMUST00000164107.2,ENSMUST00000146440.2,ENSMUST00000159991.1	-,+,+,+	cpg_shelve	75060384	75062209	-2884	TRUE	FALSE
chr10	75059980	75059981	cg28654288_BC11	CG	Promoter	-611.5	Bcr	ENSMUSG00000009681.10	ENSMUST00000164107.2	+	cpg_shore	75060384	75062209	-404	TRUE	FALSE
chr10	75060339	75060340	cg28654298_TC21	CG	Promoter	-252.5	Bcr	ENSMUSG00000009681.10	ENSMUST00000164107.2	+	cpg_shore	75060384	75062209	-45	TRUE	FALSE
chr10	75060422	75060423	cg28654303_TC11	CG	Promoter	-169.5	Bcr	ENSMUSG00000009681.10	ENSMUST00000164107.2	+	cpg_island	75060384	75062209	0	TRUE	FALSE
chr10	75061603	75061604	cg28654474_TC21	CG	exon	-152.5	Bcr	ENSMUSG00000009681.10	ENSMUST00000164107.2	+	cpg_island	75060384	75062209	0	TRUE	FALSE
chr10	75061822	75061823	cg28654487_BC21	CG	exon	-371.5	Bcr	ENSMUSG00000009681.10	ENSMUST00000164107.2	+	cpg_island	75060384	75062209	0	TRUE	FALSE
chr10	75062019	75062020	cg28654498_BC21	CG	exon	-568.5	Bcr	ENSMUSG00000009681.10	ENSMUST00000164107.2	+	cpg_island	75060384	75062209	0	TRUE	FALSE
chr10	75064104	75064105	cg28654542_BC11	CG	intron	58652.0	Bcr	ENSMUSG00000009681.10	ENSMUST00000164107.2	+	cpg_shore	75060384	75062209	1896	TRUE	FALSE
chr10	75069198	75069199	cg28654590_TC21	CG	intron	53558.0	Bcr	ENSMUSG00000009681.10	ENSMUST00000164107.2	+	open_sea	75060384	75062209	6990	TRUE	FALSE
chr10	75075507	75075508	cg28654652_BC21	CG	intron	47249.0	Bcr	ENSMUSG00000009681.10	ENSMUST00000164107.2	+	open_sea	75060384	75062209	13299	TRUE	FALSE
chr10	75078544	75078545	cg28654692_BC21	CG	intron	44212.0	Bcr	ENSMUSG00000009681.10	ENSMUST00000164107.2	+	open_sea	75060384	75062209	16336	TRUE	FALSE
chr10	75080435	75080436	cg28654713_TC11	CG	intron	42321.0	Bcr	ENSMUSG00000009681.10	ENSMUST00000164107.2	+	open_sea	75060384	75062209	18227	TRUE	FALSE
chr10	75093467	75093468	cg28654855_BC21	CG	intron	29289.0	Bcr	ENSMUSG00000009681.10	ENSMUST00000164107.2	+	open_sea	75060384	75062209	31259	TRUE	FALSE
chr10	75093869	75093870	cg28654866_TC11	CG	intron	28887.0	Bcr	ENSMUSG00000009681.10	ENSMUST00000164107.2	+	open_sea	75060384	75062209	31661	TRUE	FALSE
chr10	75097691	75097692	cg28654899_BC11	CG	intron	25065.0	Bcr	ENSMUSG00000009681.10	ENSMUST00000164107.2	+	open_sea	75060384	75062209	35483	TRUE	FALSE
chr10	75103939	75103940	cg28654987_TC21	CG	intron	18817.0	Bcr	ENSMUSG00000009681.10	ENSMUST00000164107.2	+	open_sea	75060384	75062209	41731	TRUE	FALSE
chr10	75112569	75112570	cg28655068_TC21	CG	intron	10187.0	Bcr	ENSMUSG00000009681.10	ENSMUST00000164107.2	+	open_sea	75060384	75062209	50361	TRUE	FALSE
chr10	75116837	75116838	cg28655134_BC21	CG	intron	5919.0	Bcr	ENSMUSG00000009681.10	ENSMUST00000164107.2	+	open_sea	75060384	75062209	54629	TRUE	FALSE
chr10	75119573	75119574	cg28655159_TC21	CG	intron	3183.0	Bcr	ENSMUSG00000009681.10	ENSMUST00000164107.2	+	open_sea	75060384	75062209	57365	TRUE	FALSE
chr10	75121417	75121418	cg28655180_TC21	CG	intron	1339.0	Bcr	ENSMUSG00000009681.10	ENSMUST00000164107.2	+	open_sea	75060384	75062209	59209	TRUE	FALSE
chr10	75121942	75121943	cg28655184_BC21	CG	intron	814.0	Bcr	ENSMUSG00000009681.10	ENSMUST00000164107.2	+	open_sea	75060384	75062209	59734	TRUE	FALSE
chr10	75125029	75125030	cg28655222_TC11	CG	exon	80.5	Bcr	ENSMUSG00000009681.10	ENSMUST00000164107.2	+	open_sea	75060384	75062209	62821	TRUE	FALSE
chr10	75129511	75129512	cg28655281_BC21	CG	intron	-6755.0	Bcr	ENSMUSG00000009681.10	ENSMUST00000164107.2	+	open_sea	75060384	75062209	67303	TRUE	FALSE
chr10	75135544	75135545	cg28655366_BC21	CG	intron	-12788.0	Bcr	ENSMUSG00000009681.10	ENSMUST00000164107.2	+	open_sea	75060384	75062209	73336	TRUE	FALSE
chr10	75145179	75145180	cg28655499_BC21	CG	intron	-22423.0	Bcr	ENSMUSG00000009681.10	ENSMUST00000164107.2	+	open_sea	75211904	75212447	-66725	TRUE	FALSE
chr10	75145503	75145504	cg28655512_TC21	CG	intron	-22747.0	Bcr	ENSMUSG00000009681.10	ENSMUST00000164107.2	+	open_sea	75211904	75212447	-66401	TRUE	FALSE
chr10	75160351	75160352	cg28655694_TC11	CG	exon	15.5	Bcr	ENSMUSG00000009681.10	ENSMUST00000164107.2	+	open_sea	75211904	75212447	-51553	TRUE	FALSE
chr10	75160369	75160370	cg28655695_BC21	CG	exon	-2.5	Bcr	ENSMUSG00000009681.10	ENSMUST00000164107.2	+	open_sea	75211904	75212447	-51535	TRUE	FALSE
chr10	75174784	75174785	cg28655846_TC11	CG	intron	-52028.0	Bcr	ENSMUSG00000009681.10	ENSMUST00000164107.2	+	open_sea	75211904	75212447	-37120	TRUE	FALSE
chr10	75175159	75175160	cg28655851_BC21	CG	intron	-52403.0	Bcr	ENSMUSG00000009681.10	ENSMUST00000164107.2	+	open_sea	75211904	75212447	-36745	TRUE	FALSE
chr10	75182505	75182506	cg28655987_BC21	CG	3'-UTR	1118.5	Bcr	ENSMUSG00000009681.10	ENSMUST00000164107.2	+	open_sea	75211904	75212447	-29399	TRUE	FALSE
chr10	75211852	75211853	cg28656261_TC21	CG	Promoter	-220.5	Specc1l	ENSMUSG00000033444.14	ENSMUST00000218766.1	+	cpg_shore	75211904	75212447	-52	TRUE	FALSE
chr10	75211904	75211905	cg28656262_BC21	CG	Promoter	-168.5	Specc1l	ENSMUSG00000033444.14	ENSMUST00000218766.1	+	cpg_island	75211904	75212447	0	TRUE	FALSE
chr10	75212494	75212495	cg28656334_TC11	CG	Promoter	421.5	Specc1l	ENSMUSG00000033444.14	ENSMUST00000218766.1	+	cpg_shore	75211904	75212447	48	TRUE	FALSE
chr10	75212524	75212525	cg28656335_BC11	CG	Promoter	451.5	Specc1l	ENSMUSG00000033444.14	ENSMUST00000218766.1	+	cpg_shore	75211904	75212447	78	TRUE	FALSE
chr10	75229612	75229613	cg28656440_BC21	CG	intron	31955.5	Specc1l	ENSMUSG00000033444.14	ENSMUST00000218766.1	+	open_sea	75211904	75212447	17166	TRUE	FALSE
chr10	75229808	75229809	cg28656443_TC21	CG	intron	31759.5	Specc1l	ENSMUSG00000033444.14	ENSMUST00000218766.1	+	open_sea	75211904	75212447	17362	TRUE	FALSE
chr10	75264095	75264096	cg28656750_TC21	CG	intron	-2527.5	Specc1l	ENSMUSG00000033444.14	ENSMUST00000218766.1	+	open_sea	75211904	75212447	51649	TRUE	FALSE
chr10	75283029	75283030	cg28656871_TC11	CG	intron	-21461.5	Specc1l	ENSMUSG00000033444.14	ENSMUST00000218766.1	+	open_sea	75316882	75317710	-33853	TRUE	FALSE
chr10	75288701	75288702	cg28656908_BC11	CG	intron	-27133.5	Specc1l	ENSMUSG00000033444.14	ENSMUST00000218766.1	+	open_sea	75316882	75317710	-28181	TRUE	FALSE
chr10	75312567	75312568	cg28657136_TC21	CG	DCRD	-94343.5,-4309.5	Upb1,Adora2a	ENSMUSG00000033427.14,ENSMUSG00000020178.6	ENSMUST00000039925.7,ENSMUST00000105420.2	+,+	open_sea	75316882	75317710	-4315	TRUE	FALSE
chr10	75316634	75316635	cg28657180_TC21	CG	Promoter	-242.5	Adora2a	ENSMUSG00000020178.6	ENSMUST00000105420.2	+	cpg_shore	75316882	75317710	-248	TRUE	FALSE
chr10	75316755	75316756	cg28657184_TC21	CG	Promoter	-121.5	Adora2a	ENSMUSG00000020178.6	ENSMUST00000105420.2	+	cpg_shore	75316882	75317710	-127	TRUE	FALSE
chr10	75317203	75317204	cg28657218_TC21	CG	Promoter	326.5	Adora2a	ENSMUSG00000020178.6	ENSMUST00000105420.2	+	cpg_island	75316882	75317710	0	TRUE	FALSE
chr10	75317213	75317214	cg28657219_TC21	CG	Promoter	336.5	Adora2a	ENSMUSG00000020178.6	ENSMUST00000105420.2	+	cpg_island	75316882	75317710	0	TRUE	FALSE
chr10	75322945	75322946	cg28657353_TC21	CG	intron	2885.0	Adora2a	ENSMUSG00000020178.6	ENSMUST00000105420.2	+	open_sea	75316882	75317710	5236	TRUE	FALSE
chr10	75323262	75323263	cg28657357_BC21	CG	intron	2568.0	Adora2a	ENSMUSG00000020178.6	ENSMUST00000105420.2	+	open_sea	75316882	75317710	5553	TRUE	FALSE
chr10	75324200	75324201	cg28657371_BC21	CG	intron	1630.0	Adora2a	ENSMUSG00000020178.6	ENSMUST00000105420.2	+	open_sea	75316882	75317710	6491	TRUE	FALSE
chr10	75324243	75324244	cg28657373_TC21	CG	intron	1587.0	Adora2a	ENSMUSG00000020178.6	ENSMUST00000105420.2	+	open_sea	75316882	75317710	6534	TRUE	FALSE
chr10	75324765	75324766	cg28657383_BC21	CG	intron	1065.0	Adora2a	ENSMUSG00000020178.6	ENSMUST00000105420.2	+	open_sea	75316882	75317710	7056	TRUE	FALSE
chr10	75324940	75324941	cg28657391_TC21	CG	intron	890.0	Adora2a	ENSMUSG00000020178.6	ENSMUST00000105420.2	+	open_sea	75316882	75317710	7231	TRUE	FALSE
chr10	75326108	75326109	cg28657420_TC21	CG	exon	-40.5	Adora2a	ENSMUSG00000020178.6	ENSMUST00000105420.2	+	open_sea	75316882	75317710	8399	TRUE	FALSE
chr10	75327332	75327333	cg28657451_TC21	CG	intron	-1502.0	Adora2a	ENSMUSG00000020178.6	ENSMUST00000105420.2	+	open_sea	75316882	75317710	9623	TRUE	FALSE
chr10	75328184	75328185	cg28657467_BC21	CG	intron	-2354.0	Adora2a	ENSMUSG00000020178.6	ENSMUST00000105420.2	+	open_sea	75316882	75317710	10475	TRUE	FALSE
chr10	75328783	75328784	cg28657473_BC21	CG	intron	-2953.0	Adora2a	ENSMUSG00000020178.6	ENSMUST00000105420.2	+	open_sea	75316882	75317710	11074	TRUE	FALSE
chr10	75352042	75352043	cg28657736_BC21	CG	DCRD	-54868.5,35165.5	Upb1,Adora2a	ENSMUSG00000033427.14,ENSMUSG00000020178.6	ENSMUST00000039925.7,ENSMUST00000105420.2	+,+	open_sea	75369850	75370077	-17808	TRUE	FALSE
chr10	75353962	75353963	cg28657773_TC21	CG	DCRD	-52948.5,37085.5	Upb1,Adora2a	ENSMUSG00000033427.14,ENSMUSG00000020178.6	ENSMUST00000039925.7,ENSMUST00000105420.2	+,+	open_sea	75369850	75370077	-15888	FALSE	TRUE
chr10	75380551	75380552	cg28658068_TC21	CG	DCRD	-26359.5,63674.5	Upb1,Adora2a	ENSMUSG00000033427.14,ENSMUSG00000020178.6	ENSMUST00000039925.7,ENSMUST00000105420.2	+,+	open_sea	75369850	75370077	10475	FALSE	TRUE
chr10	75380613	75380614	cg28658069_TC21	CG	DCRD	-26297.5,63736.5	Upb1,Adora2a	ENSMUSG00000033427.14,ENSMUSG00000020178.6	ENSMUST00000039925.7,ENSMUST00000105420.2	+,+	open_sea	75369850	75370077	10537	FALSE	TRUE
chr10	75380618	75380619	cg28658070_BC21	CG	DCRD	-26292.5,63741.5	Upb1,Adora2a	ENSMUSG00000033427.14,ENSMUSG00000020178.6	ENSMUST00000039925.7,ENSMUST00000105420.2	+,+	open_sea	75369850	75370077	10542	FALSE	TRUE
chr10	75401189	75401190	cg28658252_TC21	CG	DCRD	-5721.5,84312.5	Upb1,Adora2a	ENSMUSG00000033427.14,ENSMUSG00000020178.6	ENSMUST00000039925.7,ENSMUST00000105420.2	+,+	open_sea	75369850	75370077	31113	TRUE	FALSE
chr10	75401265	75401266	cg28658253_BC21	CG	DCRD	-5645.5,84388.5	Upb1,Adora2a	ENSMUSG00000033427.14,ENSMUSG00000020178.6	ENSMUST00000039925.7,ENSMUST00000105420.2	+,+	open_sea	75369850	75370077	31189	TRUE	FALSE
chr10	75406801	75406802	cg28658322_BC11	CG	Promoter	-109.5	Upb1	ENSMUSG00000033427.14	ENSMUST00000039925.7	+	open_sea	75369850	75370077	36725	TRUE	FALSE
chr10	75406898	75406899	cg28658324_TC21	CG	Promoter	-12.5	Upb1	ENSMUSG00000033427.14	ENSMUST00000039925.7	+	open_sea	75369850	75370077	36822	TRUE	FALSE
chr10	75406950	75406951	cg28658325_TC21	CG	Promoter	39.5	Upb1	ENSMUSG00000033427.14	ENSMUST00000039925.7	+	open_sea	75369850	75370077	36874	TRUE	FALSE
chr10	75412874	75412875	cg28658407_BC11	CG	exon	-22.0	Upb1	ENSMUSG00000033427.14	ENSMUST00000039925.7	+	open_sea	75369850	75370077	42798	TRUE	FALSE
chr10	75428885	75428886	cg28658593_TC21	CG	intron	-4590.5	Upb1	ENSMUSG00000033427.14	ENSMUST00000039925.7	+	open_sea	75369850	75370077	58809	TRUE	FALSE
chr10	75429053	75429054	cg28658594_TC21	CG	intron	-4758.5	Upb1	ENSMUSG00000033427.14	ENSMUST00000039925.7	+	open_sea	75369850	75370077	58977	TRUE	FALSE
chr10	75429879	75429880	cg28658606_BC21	CG	intron	-5584.5	Upb1	ENSMUSG00000033427.14	ENSMUST00000039925.7	+	open_sea	75369850	75370077	59803	TRUE	FALSE
chr10	75429996	75429997	cg28658607_BC21	CG	exon	50.0	Upb1	ENSMUSG00000033427.14	ENSMUST00000039925.7	+	open_sea	75369850	75370077	59920	TRUE	FALSE
chr10	75430226	75430227	cg28658612_BC21	CG	intron	-5931.5	Upb1	ENSMUSG00000033427.14	ENSMUST00000039925.7	+	open_sea	75369850	75370077	60150	TRUE	FALSE
chr10	75430251	75430252	cg28658614_BC21	CG	intron	-5956.5	Upb1	ENSMUSG00000033427.14	ENSMUST00000039925.7	+	open_sea	75369850	75370077	60175	TRUE	FALSE
chr10	75447176	75447177	cg28658838_TC21	CG	DCRD	-70374.5,40265.5,70204.5	Snrpd3,Upb1,Gucd1	ENSMUSG00000020180.10,ENSMUSG00000033427.14,ENSMUSG00000033416.15	ENSMUST00000020397.10,ENSMUST00000039925.7,ENSMUST00000039796.13	+,+,-	open_sea	75517048	75517590	-69872	TRUE	FALSE
chr10	75447547	75447548	cg28658845_TC21	CG	DCRD	-70003.5,40636.5,69833.5	Snrpd3,Upb1,Gucd1	ENSMUSG00000020180.10,ENSMUSG00000033427.14,ENSMUSG00000033416.15	ENSMUST00000020397.10,ENSMUST00000039925.7,ENSMUST00000039796.13	+,+,-	open_sea	75517048	75517590	-69501	TRUE	FALSE
chr10	75451324	75451325	cg28658894_BC21	CG	DCRD	-66226.5,44413.5,66056.5	Snrpd3,Upb1,Gucd1	ENSMUSG00000020180.10,ENSMUSG00000033427.14,ENSMUSG00000033416.15	ENSMUST00000020397.10,ENSMUST00000039925.7,ENSMUST00000039796.13	+,+,-	open_sea	75517048	75517590	-65724	TRUE	FALSE
chr10	75483333	75483334	cg28659166_BC21	CG	DCRD	-90114.5,-34217.5,34047.5,76422.5,76996.5	Ggt1,Snrpd3,Gucd1,Upb1,Lrrc75b	ENSMUSG00000006345.10,ENSMUSG00000020180.10,ENSMUSG00000033416.15,ENSMUSG00000033427.14,ENSMUSG00000046807.10	ENSMUST00000006508.9,ENSMUST00000020397.10,ENSMUST00000039796.13,ENSMUST00000039925.7,ENSMUST00000051129.9	+,+,-,+,-	open_sea	75517048	75517590	-33715	TRUE	FALSE
chr10	75484796	75484797	cg28659185_BC21	CG	DCRD	-88651.5,-32754.5,32584.5,75533.5,77885.5	Ggt1,Snrpd3,Gucd1,Lrrc75b,Upb1	ENSMUSG00000006345.10,ENSMUSG00000020180.10,ENSMUSG00000033416.15,ENSMUSG00000046807.10,ENSMUSG00000033427.14	ENSMUST00000006508.9,ENSMUST00000020397.10,ENSMUST00000039796.13,ENSMUST00000051129.9,ENSMUST00000039925.7	+,+,-,-,+	open_sea	75517048	75517590	-32252	TRUE	FALSE
chr10	75486231	75486232	cg28659202_TC21	CG	DCRD	-87216.5,-31319.5,31149.5,74098.5,79320.5	Ggt1,Snrpd3,Gucd1,Lrrc75b,Upb1	ENSMUSG00000006345.10,ENSMUSG00000020180.10,ENSMUSG00000033416.15,ENSMUSG00000046807.10,ENSMUSG00000033427.14	ENSMUST00000006508.9,ENSMUST00000020397.10,ENSMUST00000039796.13,ENSMUST00000051129.9,ENSMUST00000039925.7	+,+,-,-,+	open_sea	75517048	75517590	-30817	TRUE	FALSE
chr10	75496614	75496615	cg28659281_BC21	CG	DCRD	-92725.5,-76833.5,-20936.5,20766.5,63715.5,89703.5	Ggt5,Ggt1,Snrpd3,Gucd1,Lrrc75b,Upb1	ENSMUSG00000006344.17,ENSMUSG00000006345.10,ENSMUSG00000020180.10,ENSMUSG00000033416.15,ENSMUSG00000046807.10,ENSMUSG00000033427.14	ENSMUST00000072217.8,ENSMUST00000006508.9,ENSMUST00000020397.10,ENSMUST00000039796.13,ENSMUST00000051129.9,ENSMUST00000039925.7	+,+,+,-,-,+	open_sea	75517048	75517590	-20434	TRUE	FALSE
chr10	75511206	75511207	cg28659464_TC21	CG	exon	3.0	Gucd1	ENSMUSG00000033416.15	ENSMUST00000039796.13	-	open_sea	75517048	75517590	-5842	TRUE	FALSE
chr10	75511248	75511249	cg28659465_TC21	CG	exon	45.0	Gucd1	ENSMUSG00000033416.15	ENSMUST00000039796.13	-	open_sea	75517048	75517590	-5800	TRUE	FALSE
chr10	75512064	75512065	cg28659477_BC21	CG	intron	232.5	Gucd1	ENSMUSG00000033416.15	ENSMUST00000039796.13	-	open_sea	75517048	75517590	-4984	TRUE	FALSE
chr10	75512071	75512072	cg28659478_BC11	CG	intron	239.5	Gucd1	ENSMUSG00000033416.15	ENSMUST00000039796.13	-	open_sea	75517048	75517590	-4977	TRUE	FALSE
chr10	75512864	75512865	cg28659492_BC11	CG	intron	1032.5	Gucd1	ENSMUSG00000033416.15	ENSMUST00000039796.13	-	open_sea	75517048	75517590	-4184	TRUE	FALSE
chr10	75516921	75516922	cg28659536_BC11	CG	Promoter	-629.5,459.5	Snrpd3,Gucd1	ENSMUSG00000020180.10,ENSMUSG00000033416.15	ENSMUST00000020397.10,ENSMUST00000039796.13	+,-	cpg_shore	75517048	75517590	-127	TRUE	FALSE
chr10	75516967	75516968	cg28659537_TC21	CG	Promoter	-583.5,413.5	Snrpd3,Gucd1	ENSMUSG00000020180.10,ENSMUSG00000033416.15	ENSMUST00000020397.10,ENSMUST00000039796.13	+,-	cpg_shore	75517048	75517590	-81	TRUE	FALSE
chr10	75517730	75517731	cg28659593_BC21	CG	Promoter	-349.5,179.5	Gucd1,Snrpd3	ENSMUSG00000033416.15,ENSMUSG00000020180.10	ENSMUST00000039796.13,ENSMUST00000020397.10	-,+	cpg_shore	75517048	75517590	141	TRUE	FALSE
chr10	75517835	75517836	cg28659597_TC11	CG	Promoter	-454.5,284.5	Gucd1,Snrpd3	ENSMUSG00000033416.15,ENSMUSG00000020180.10	ENSMUST00000039796.13,ENSMUST00000020397.10	-,+	cpg_shore	75518027	75518346	-192	TRUE	FALSE
chr10	75517894	75517895	cg28659598_BC21	CG	Promoter	-513.5,343.5	Gucd1,Snrpd3	ENSMUSG00000033416.15,ENSMUSG00000020180.10	ENSMUST00000039796.13,ENSMUST00000020397.10	-,+	cpg_shore	75518027	75518346	-133	TRUE	FALSE
chr10	75518080	75518081	cg28659613_TC21	CG	Promoter	-699.5	Gucd1	ENSMUSG00000033416.15	ENSMUST00000039796.13	-	cpg_island	75518027	75518346	0	TRUE	FALSE
chr10	75518233	75518234	cg28659621_BC21	CG	Promoter	-852.5	Gucd1	ENSMUSG00000033416.15	ENSMUST00000039796.13	-	cpg_island	75518027	75518346	0	TRUE	FALSE
chr10	75519982	75519983	cg28659659_TC21	CG	intron	7483.5	Snrpd3	ENSMUSG00000020180.10	ENSMUST00000020397.10	+	cpg_shelve	75518027	75518346	1637	TRUE	FALSE
chr10	75526229	75526230	cg28659707_TC21	CG	intron	1236.5	Snrpd3	ENSMUSG00000020180.10	ENSMUST00000020397.10	+	open_sea	75518027	75518346	7884	TRUE	FALSE
chr10	75532239	75532240	cg28659756_TC21	CG	exon	33.5	Snrpd3	ENSMUSG00000020180.10	ENSMUST00000020397.10	+	open_sea	75518027	75518346	13894	TRUE	FALSE
chr10	75548694	75548695	cg28659903_TC21	CG	DCRD	-40645.5,-31313.5,-24753.5,11635.5,31143.5,95296.5	Ggt5,Gucd1,Ggt1,Lrrc75b,Snrpd3,Susd2	ENSMUSG00000006344.17,ENSMUSG00000033416.15,ENSMUSG00000006345.10,ENSMUSG00000046807.10,ENSMUSG00000020180.10,ENSMUSG00000006342.15	ENSMUST00000072217.8,ENSMUST00000039796.13,ENSMUST00000006508.9,ENSMUST00000051129.9,ENSMUST00000020397.10,ENSMUST00000095541.10	+,-,+,-,+,-	open_sea	75559849	75560355	-11155	TRUE	FALSE
chr10	75549600	75549601	cg28659918_TC21	CG	DCRD	-39739.5,-32219.5,-23847.5,10729.5,32049.5,94390.5	Ggt5,Gucd1,Ggt1,Lrrc75b,Snrpd3,Susd2	ENSMUSG00000006344.17,ENSMUSG00000033416.15,ENSMUSG00000006345.10,ENSMUSG00000046807.10,ENSMUSG00000020180.10,ENSMUSG00000006342.15	ENSMUST00000072217.8,ENSMUST00000039796.13,ENSMUST00000006508.9,ENSMUST00000051129.9,ENSMUST00000020397.10,ENSMUST00000095541.10	+,-,+,-,+,-	open_sea	75559849	75560355	-10249	TRUE	FALSE
chr10	75550101	75550102	cg28659925_BC21	CG	DCRD	-39238.5,-32720.5,-23346.5,10228.5,32550.5,93889.5	Ggt5,Gucd1,Ggt1,Lrrc75b,Snrpd3,Susd2	ENSMUSG00000006344.17,ENSMUSG00000033416.15,ENSMUSG00000006345.10,ENSMUSG00000046807.10,ENSMUSG00000020180.10,ENSMUSG00000006342.15	ENSMUST00000072217.8,ENSMUST00000039796.13,ENSMUST00000006508.9,ENSMUST00000051129.9,ENSMUST00000020397.10,ENSMUST00000095541.10	+,-,+,-,+,-	open_sea	75559849	75560355	-9748	TRUE	FALSE
chr10	75551195	75551196	cg28659937_BC21	CG	3'-UTR	-665.5	Lrrc75b	ENSMUSG00000046807.10	ENSMUST00000051129.9	-	open_sea	75559849	75560355	-8654	TRUE	FALSE
chr10	75552983	75552984	cg28659963_BC11	CG	3'-UTR	1122.5	Lrrc75b	ENSMUSG00000046807.10	ENSMUST00000051129.9	-	open_sea	75559849	75560355	-6866	TRUE	FALSE
chr10	75553916	75553917	cg28659983_BC21	CG	exon	1794.0	Lrrc75b	ENSMUSG00000046807.10	ENSMUST00000051129.9	-	open_sea	75559849	75560355	-5933	TRUE	FALSE
chr10	75553962	75553963	cg28659985_BC21	CG	exon	1840.0	Lrrc75b	ENSMUSG00000046807.10	ENSMUST00000051129.9	-	open_sea	75559849	75560355	-5887	TRUE	FALSE
chr10	75555141	75555142	cg28660006_BC11	CG	intron	-86.0	Lrrc75b	ENSMUSG00000046807.10	ENSMUST00000051129.9	-	open_sea	75559849	75560355	-4708	TRUE	FALSE
chr10	75556618	75556619	cg28660036_BC21	CG	intron	1391.0	Lrrc75b	ENSMUSG00000046807.10	ENSMUST00000051129.9	-	cpg_shelve	75559849	75560355	-3231	TRUE	FALSE
chr10	75560353	75560354	cg28660142_BC21	CG	Promoter	-23.5	Lrrc75b	ENSMUSG00000046807.10	ENSMUST00000051129.9	-	cpg_island	75559849	75560355	0	TRUE	FALSE
chr10	75560400	75560401	cg28660143_BC21	CG	Promoter	-70.5	Lrrc75b	ENSMUSG00000046807.10	ENSMUST00000051129.9	-	cpg_shore	75559849	75560355	46	TRUE	FALSE
chr10	75561465	75561466	cg28660164_TC21	CG	Promoter	-1135.5	Lrrc75b	ENSMUSG00000046807.10	ENSMUST00000051129.9	-	cpg_shore	75559849	75560355	1111	TRUE	FALSE
chr10	75561476	75561477	cg28660165_BC21	CG	Promoter	-1146.5	Lrrc75b	ENSMUSG00000046807.10	ENSMUST00000051129.9	-	cpg_shore	75559849	75560355	1122	TRUE	FALSE
chr10	75563778	75563779	cg28660201_TC21	CG	DCRD	-46397.5,-25561.5,-9669.5,-3448.5,46227.5,80212.5	Gucd1,Ggt5,Ggt1,Lrrc75b,Snrpd3,Susd2	ENSMUSG00000033416.15,ENSMUSG00000006344.17,ENSMUSG00000006345.10,ENSMUSG00000046807.10,ENSMUSG00000020180.10,ENSMUSG00000006342.15	ENSMUST00000039796.13,ENSMUST00000072217.8,ENSMUST00000006508.9,ENSMUST00000051129.9,ENSMUST00000020397.10,ENSMUST00000095541.10	-,+,+,-,+,-	cpg_shelve	75559849	75560355	3424	TRUE	FALSE
chr10	75563975	75563976	cg28660204_TC21	CG	DCRD	-46594.5,-25364.5,-9472.5,-3645.5,46424.5,80015.5	Gucd1,Ggt5,Ggt1,Lrrc75b,Snrpd3,Susd2	ENSMUSG00000033416.15,ENSMUSG00000006344.17,ENSMUSG00000006345.10,ENSMUSG00000046807.10,ENSMUSG00000020180.10,ENSMUSG00000006342.15	ENSMUST00000039796.13,ENSMUST00000072217.8,ENSMUST00000006508.9,ENSMUST00000051129.9,ENSMUST00000020397.10,ENSMUST00000095541.10	-,+,+,-,+,-	cpg_shelve	75559849	75560355	3621	TRUE	FALSE
chr10	75564180	75564181	cg28660205_TC21	CG	DCRD	-46799.5,-25159.5,-9267.5,-3850.5,46629.5,79810.5	Gucd1,Ggt5,Ggt1,Lrrc75b,Snrpd3,Susd2	ENSMUSG00000033416.15,ENSMUSG00000006344.17,ENSMUSG00000006345.10,ENSMUSG00000046807.10,ENSMUSG00000020180.10,ENSMUSG00000006342.15	ENSMUST00000039796.13,ENSMUST00000072217.8,ENSMUST00000006508.9,ENSMUST00000051129.9,ENSMUST00000020397.10,ENSMUST00000095541.10	-,+,+,-,+,-	cpg_shelve	75559849	75560355	3826	TRUE	FALSE
chr10	75566189	75566190	cg28660234_TC21	CG	DCRD	-48808.5,-23150.5,-7258.5,-5859.5,48638.5,77801.5	Gucd1,Ggt5,Ggt1,Lrrc75b,Snrpd3,Susd2	ENSMUSG00000033416.15,ENSMUSG00000006344.17,ENSMUSG00000006345.10,ENSMUSG00000046807.10,ENSMUSG00000020180.10,ENSMUSG00000006342.15	ENSMUST00000039796.13,ENSMUST00000072217.8,ENSMUST00000006508.9,ENSMUST00000051129.9,ENSMUST00000020397.10,ENSMUST00000095541.10	-,+,+,-,+,-	open_sea	75559849	75560355	5835	TRUE	FALSE
chr10	75566210	75566211	cg28660235_TC21	CG	DCRD	-48829.5,-23129.5,-7237.5,-5880.5,48659.5,77780.5	Gucd1,Ggt5,Ggt1,Lrrc75b,Snrpd3,Susd2	ENSMUSG00000033416.15,ENSMUSG00000006344.17,ENSMUSG00000006345.10,ENSMUSG00000046807.10,ENSMUSG00000020180.10,ENSMUSG00000006342.15	ENSMUST00000039796.13,ENSMUST00000072217.8,ENSMUST00000006508.9,ENSMUST00000051129.9,ENSMUST00000020397.10,ENSMUST00000095541.10	-,+,+,-,+,-	open_sea	75559849	75560355	5856	TRUE	FALSE
chr10	75568588	75568589	cg28660267_BC21	CG	Promoter	-67.5	Ggt1	ENSMUSG00000006345.10	ENSMUST00000134503.7	+	open_sea	75559849	75560355	8234	TRUE	FALSE
chr10	75568684	75568685	cg28660269_TC21	CG	Promoter	28.5	Ggt1	ENSMUSG00000006345.10	ENSMUST00000134503.7	+	open_sea	75559849	75560355	8330	TRUE	FALSE
chr10	75568694	75568695	cg28660270_BC21	CG	Promoter	38.5	Ggt1	ENSMUSG00000006345.10	ENSMUST00000134503.7	+	open_sea	75559849	75560355	8340	TRUE	FALSE
chr10	75571479	75571480	cg28660293_BC21	CG	intron	5948.5	Ggt1	ENSMUSG00000006345.10	ENSMUST00000134503.7	+	open_sea	75559849	75560355	11125	TRUE	FALSE
chr10	75571777	75571778	cg28660299_BC11	CG	intron	5650.5	Ggt1	ENSMUSG00000006345.10	ENSMUST00000134503.7	+	open_sea	75559849	75560355	11423	TRUE	FALSE
chr10	75573295	75573296	cg28660318_BC21	CG	Promoter	-152.5	Ggt1	ENSMUSG00000006345.10	ENSMUST00000006508.9	+	open_sea	75559849	75560355	12941	TRUE	FALSE
chr10	75573587	75573588	cg28660325_BC21	CG	Promoter	139.5	Ggt1	ENSMUSG00000006345.10	ENSMUST00000006508.9	+	open_sea	75559849	75560355	13233	TRUE	FALSE
chr10	75573799	75573800	cg28660328_BC21	CG	Promoter	351.5	Ggt1	ENSMUSG00000006345.10	ENSMUST00000006508.9	+	open_sea	75559849	75560355	13445	TRUE	FALSE
chr10	75573968	75573969	cg28660330_BC21	CG	intron	3459.5	Ggt1	ENSMUSG00000006345.10	ENSMUST00000134503.7	+	open_sea	75559849	75560355	13614	TRUE	FALSE
chr10	75575855	75575856	cg28660355_BC21	CG	intron	1572.5	Ggt1	ENSMUSG00000006345.10	ENSMUST00000134503.7	+	open_sea	75559849	75560355	15501	TRUE	FALSE
chr10	75576039	75576040	cg28660359_BC21	CG	exon	-24.5	Ggt1	ENSMUSG00000006345.10	ENSMUST00000134503.7	+	open_sea	75559849	75560355	15685	TRUE	FALSE
chr10	75581323	75581324	cg28660439_BC21	CG	exon	41.5	Ggt1	ENSMUSG00000006345.10	ENSMUST00000134503.7	+	open_sea	75559849	75560355	20969	TRUE	FALSE
chr10	75581373	75581374	cg28660443_TC11	CG	exon	-8.5	Ggt1	ENSMUSG00000006345.10	ENSMUST00000134503.7	+	open_sea	75559849	75560355	21019	TRUE	FALSE
chr10	75582851	75582852	cg28660463_BC11	CG	intron	-5423.5	Ggt1	ENSMUSG00000006345.10	ENSMUST00000134503.7	+	open_sea	75559849	75560355	22497	TRUE	FALSE
chr10	75586162	75586163	cg28660516_TC21	CG	3'-UTR	-59.0	Ggt1	ENSMUSG00000006345.10	ENSMUST00000006508.9	+	open_sea	75559849	75560355	25808	TRUE	FALSE
chr10	75586175	75586176	cg28660517_TC21	CG	3'-UTR	-72.0	Ggt1	ENSMUSG00000006345.10	ENSMUST00000006508.9	+	open_sea	75559849	75560355	25821	TRUE	FALSE
chr10	75587945	75587946	cg28660535_TC21	CG	Promoter	-1394.5	Ggt5	ENSMUSG00000006344.17	ENSMUST00000072217.8	+	open_sea	75559849	75560355	27591	TRUE	FALSE
chr10	75589345	75589346	cg28660548_TC21	CG	Promoter	5.5	Ggt5	ENSMUSG00000006344.17	ENSMUST00000072217.8	+	open_sea	75559849	75560355	28991	TRUE	FALSE
chr10	75589565	75589566	cg28660551_TC21	CG	Promoter	225.5	Ggt5	ENSMUSG00000006344.17	ENSMUST00000072217.8	+	open_sea	75559849	75560355	29211	TRUE	FALSE
chr10	75589802	75589803	cg28660555_TC21	CG	Promoter	462.5	Ggt5	ENSMUSG00000006344.17	ENSMUST00000072217.8	+	open_sea	75559849	75560355	29448	TRUE	FALSE
chr10	75590239	75590240	cg28660569_BC21	CG	intron	13030.5	Ggt5	ENSMUSG00000006344.17	ENSMUST00000072217.8	+	open_sea	75559849	75560355	29885	TRUE	FALSE
chr10	75592668	75592669	cg28660590_TC21	CG	intron	10601.5	Ggt5	ENSMUSG00000006344.17	ENSMUST00000072217.8	+	open_sea	75559849	75560355	32314	TRUE	FALSE
chr10	75605345	75605346	cg28660725_BC11	CG	exon	-16.5	Ggt5	ENSMUSG00000006344.17	ENSMUST00000072217.8	+	open_sea	75559849	75560355	44991	TRUE	FALSE
chr10	75609243	75609244	cg28660773_TC21	CG	exon	52.0	Ggt5	ENSMUSG00000006344.17	ENSMUST00000072217.8	+	open_sea	75559849	75560355	48889	TRUE	FALSE
chr10	75610820	75610821	cg28660812_BC21	CG	intron	-7550.5	Ggt5	ENSMUSG00000006344.17	ENSMUST00000072217.8	+	open_sea	75559849	75560355	50466	TRUE	FALSE
chr10	75619431	75619432	cg28660892_BC21	CG	DCRD	-59101.5,24559.5,30091.5,45983.5	Lrrc75b,Susd2,Ggt5,Ggt1	ENSMUSG00000046807.10,ENSMUSG00000006342.15,ENSMUSG00000006344.17,ENSMUSG00000006345.10	ENSMUST00000051129.9,ENSMUST00000095541.10,ENSMUST00000072217.8,ENSMUST00000006508.9	-,-,+,+	open_sea	75667304	75668137	-47873	TRUE	FALSE
chr10	75632553	75632554	cg28660993_TC21	CG	DCRD	-72223.5,11437.5,43213.5,59105.5	Lrrc75b,Susd2,Ggt5,Ggt1	ENSMUSG00000046807.10,ENSMUSG00000006342.15,ENSMUSG00000006344.17,ENSMUSG00000006345.10	ENSMUST00000051129.9,ENSMUST00000095541.10,ENSMUST00000072217.8,ENSMUST00000006508.9	-,-,+,+	open_sea	75667304	75668137	-34751	TRUE	FALSE
chr10	75632824	75632825	cg28660996_TC21	CG	DCRD	-72494.5,11166.5,43484.5,59376.5	Lrrc75b,Susd2,Ggt5,Ggt1	ENSMUSG00000046807.10,ENSMUSG00000006342.15,ENSMUSG00000006344.17,ENSMUSG00000006345.10	ENSMUST00000051129.9,ENSMUST00000095541.10,ENSMUST00000072217.8,ENSMUST00000006508.9	-,-,+,+	open_sea	75667304	75668137	-34480	TRUE	FALSE
chr10	75639567	75639568	cg28661135_BC21	CG	intron	-781.0	Susd2	ENSMUSG00000006342.15	ENSMUST00000095541.10	-	open_sea	75667304	75668137	-27737	TRUE	FALSE
chr10	75641108	75641109	cg28661182_BC21	CG	intron	760.0	Susd2	ENSMUSG00000006342.15	ENSMUST00000095541.10	-	open_sea	75667304	75668137	-26196	TRUE	FALSE
chr10	75641531	75641532	cg28661193_TC21	CG	exon	15.0	Susd2	ENSMUSG00000006342.15	ENSMUST00000095541.10	-	open_sea	75667304	75668137	-25773	TRUE	FALSE
chr10	75642929	75642930	cg28661220_BC21	CG	intron	2581.0	Susd2	ENSMUSG00000006342.15	ENSMUST00000095541.10	-	open_sea	75667304	75668137	-24375	TRUE	FALSE
chr10	75644026	75644027	cg28661230_TC21	CG	Promoter	-35.5	Susd2	ENSMUSG00000006342.15	ENSMUST00000095541.10	-	open_sea	75667304	75668137	-23278	TRUE	FALSE
chr10	75644110	75644111	cg28661235_BC21	CG	Promoter	-119.5	Susd2	ENSMUSG00000006342.15	ENSMUST00000095541.10	-	open_sea	75667304	75668137	-23194	FALSE	TRUE
chr10	75647318	75647319	cg28661281_TC21	CG	intron	-57895.5	Cabin1	ENSMUSG00000020196.10	ENSMUST00000001712.7	-	open_sea	75667304	75668137	-19986	TRUE	FALSE
chr10	75656862	75656863	cg28661394_TC21	CG	exon	-251.0	Cabin1	ENSMUSG00000020196.10	ENSMUST00000001712.7	-	open_sea	75667304	75668137	-10442	TRUE	FALSE
chr10	75667405	75667406	cg28661520_TC11	CG	intron	-37808.5	Cabin1	ENSMUSG00000020196.10	ENSMUST00000001712.7	-	cpg_island	75667304	75668137	0	TRUE	FALSE
chr10	75667577	75667578	cg28661541_TC11	CG	intron	-37636.5	Cabin1	ENSMUSG00000020196.10	ENSMUST00000001712.7	-	cpg_island	75667304	75668137	0	TRUE	FALSE
chr10	75667589	75667590	cg28661542_BC11	CG	intron	-37624.5	Cabin1	ENSMUSG00000020196.10	ENSMUST00000001712.7	-	cpg_island	75667304	75668137	0	TRUE	FALSE
chr10	75667614	75667615	cg28661543_TC21	CG	intron	-37599.5	Cabin1	ENSMUSG00000020196.10	ENSMUST00000001712.7	-	cpg_island	75667304	75668137	0	FALSE	TRUE
chr10	75678090	75678091	cg28661680_TC21	CG	intron	-27123.5	Cabin1	ENSMUSG00000020196.10	ENSMUST00000001712.7	-	open_sea	75667304	75668137	9954	TRUE	FALSE
chr10	75684243	75684244	cg28661749_BC21	CG	intron	-20970.5	Cabin1	ENSMUSG00000020196.10	ENSMUST00000001712.7	-	open_sea	75667304	75668137	16107	TRUE	FALSE
chr10	75684264	75684265	cg28661750_BC21	CG	intron	-20949.5	Cabin1	ENSMUSG00000020196.10	ENSMUST00000001712.7	-	open_sea	75667304	75668137	16128	TRUE	FALSE
chr10	75688356	75688357	cg28661805_TC21	CG	intron	-16857.5	Cabin1	ENSMUSG00000020196.10	ENSMUST00000001712.7	-	open_sea	75667304	75668137	20220	TRUE	FALSE
chr10	75704474	75704475	cg28661973_TC21	CG	intron	-739.5	Cabin1	ENSMUSG00000020196.10	ENSMUST00000001712.7	-	open_sea	75667304	75668137	36338	TRUE	FALSE
chr10	75715305	75715306	cg28662096_TC21	CG	intron	10091.5	Cabin1	ENSMUSG00000020196.10	ENSMUST00000001712.7	-	open_sea	75667304	75668137	47169	TRUE	FALSE
chr10	75715629	75715630	cg28662099_BC21	CG	exon	-45.0	Cabin1	ENSMUSG00000020196.10	ENSMUST00000001712.7	-	open_sea	75667304	75668137	47493	TRUE	FALSE
chr10	75733718	75733719	cg28662295_BC21	CG	exon	20.5	Cabin1	ENSMUSG00000020196.10	ENSMUST00000001712.7	-	open_sea	75764026	75764516	-30308	TRUE	FALSE
chr10	75733769	75733770	cg28662296_TC21	CG	exon	71.5	Cabin1	ENSMUSG00000020196.10	ENSMUST00000001712.7	-	open_sea	75764026	75764516	-30257	TRUE	FALSE
chr10	75764381	75764382	cg28662698_TC21	CG	Promoter	-65.5	Cabin1	ENSMUSG00000020196.10	ENSMUST00000001712.7	-	cpg_island	75764026	75764516	0	TRUE	FALSE
chr10	75764419	75764420	cg28662699_BC21	CG	Promoter	-103.5	Cabin1	ENSMUSG00000020196.10	ENSMUST00000001712.7	-	cpg_island	75764026	75764516	0	TRUE	FALSE
chr10	75767340	75767341	cg28662762_BC21	CG	DCRD	-3024.5,6073.5,13613.5,14073.5,31243.5,55202.5,67540.5,92899.5	Cabin1,Ddt,Gm20441,Gstt3,Gstt1,Gstt4,Gstt2,Mif	ENSMUSG00000020196.10,ENSMUSG00000001666.8,ENSMUSG00000092360.1,ENSMUSG00000001665.11,ENSMUSG00000001663.10,ENSMUSG00000009093.7,ENSMUSG00000033318.7,ENSMUSG00000033307.7	ENSMUST00000001712.7,ENSMUST00000001716.7,ENSMUST00000173512.1,ENSMUST00000001715.9,ENSMUST00000001713.9,ENSMUST00000160211.1,ENSMUST00000038257.6,ENSMUST00000038169.7	-,-,-,-,-,-,-,-	cpg_shelve	75764026	75764516	2825	TRUE	FALSE
chr10	75773053	75773054	cg28662845_BC21	CG	Promoter	360.5	Ddt	ENSMUSG00000001666.8	ENSMUST00000001716.7	-	cpg_shore	75773198	75773450	-145	TRUE	FALSE
chr10	75773064	75773065	cg28662846_BC21	CG	Promoter	349.5	Ddt	ENSMUSG00000001666.8	ENSMUST00000001716.7	-	cpg_shore	75773198	75773450	-134	TRUE	FALSE
chr10	75773328	75773329	cg28662861_BC11	CG	Promoter	85.5	Ddt	ENSMUSG00000001666.8	ENSMUST00000001716.7	-	cpg_island	75773198	75773450	0	TRUE	FALSE
chr10	75773522	75773523	cg28662872_BC21	CG	Promoter	-108.5	Ddt	ENSMUSG00000001666.8	ENSMUST00000001716.7	-	cpg_shore	75773198	75773450	73	TRUE	FALSE
chr10	75776228	75776229	cg28662908_TC21	CG	intron	-1536.0,26.0	Gstt3,Gm20441	ENSMUSG00000001665.11,ENSMUSG00000092360.1	ENSMUST00000001715.9,ENSMUST00000173512.1	-,-	cpg_shelve	75773198	75773450	2779	TRUE	FALSE
chr10	75776850	75776851	cg28662920_BC11	CG	exon	31.5,31.5	Gm20441,Gstt3	ENSMUSG00000092360.1,ENSMUSG00000001665.11	ENSMUST00000173512.1,ENSMUST00000001715.9	-,-	cpg_shelve	75773198	75773450	3401	TRUE	FALSE
chr10	75780737	75780738	cg28662958_BC21	CG	Promoter	216.5	Gm20441	ENSMUSG00000092360.1	ENSMUST00000173512.1	-	open_sea	75773198	75773450	7288	TRUE	FALSE
chr10	75781005	75781006	cg28662969_BC11	CG	Promoter	-51.5,408.5	Gm20441,Gstt3	ENSMUSG00000092360.1,ENSMUSG00000001665.11	ENSMUST00000173512.1,ENSMUST00000001715.9	-,-	open_sea	75773198	75773450	7556	TRUE	FALSE
chr10	75781182	75781183	cg28662979_BC21	CG	Promoter	-228.5,231.5	Gm20441,Gstt3	ENSMUSG00000092360.1,ENSMUSG00000001665.11	ENSMUST00000173512.1,ENSMUST00000001715.9	-,-	open_sea	75773198	75773450	7733	TRUE	FALSE
chr10	75781304	75781305	cg28662984_BC21	CG	Promoter	-350.5,109.5	Gm20441,Gstt3	ENSMUSG00000092360.1,ENSMUSG00000001665.11	ENSMUST00000173512.1,ENSMUST00000001715.9	-,-	open_sea	75773198	75773450	7855	TRUE	FALSE
chr10	75781406	75781407	cg28662986_TC21	CG	Promoter	-452.5,7.5	Gm20441,Gstt3	ENSMUSG00000092360.1,ENSMUSG00000001665.11	ENSMUST00000173512.1,ENSMUST00000001715.9	-,-	open_sea	75773198	75773450	7957	TRUE	FALSE
chr10	75790954	75790955	cg28663072_BC21	CG	intron	-244.0	Gstt1	ENSMUSG00000001663.10	ENSMUST00000001713.9	-	open_sea	75773198	75773450	17505	TRUE	FALSE
chr10	75791102	75791103	cg28663076_TC21	CG	intron	-96.0	Gstt1	ENSMUSG00000001663.10	ENSMUST00000001713.9	-	open_sea	75773198	75773450	17653	TRUE	FALSE
chr10	75793421	75793422	cg28663091_BC21	CG	intron	2223.0	Gstt1	ENSMUSG00000001663.10	ENSMUST00000001713.9	-	open_sea	75773198	75773450	19972	FALSE	TRUE
chr10	75795227	75795228	cg28663117_BC21	CG	intron	4029.0	Gstt1	ENSMUSG00000001663.10	ENSMUST00000001713.9	-	open_sea	75773198	75773450	21778	TRUE	FALSE
chr10	75797430	75797431	cg28663137_BC21	CG	intron	6232.0	Gstt1	ENSMUSG00000001663.10	ENSMUST00000001713.9	-	open_sea	75773198	75773450	23981	TRUE	FALSE
chr10	75797623	75797624	cg28663143_TC11	CG	intron	6425.0	Gstt1	ENSMUSG00000001663.10	ENSMUST00000001713.9	-	open_sea	75773198	75773450	24174	TRUE	FALSE
chr10	75797821	75797822	cg28663148_TC21	CG	intron	6623.0	Gstt1	ENSMUSG00000001663.10	ENSMUST00000001713.9	-	open_sea	75773198	75773450	24372	TRUE	FALSE
chr10	75798507	75798508	cg28663168_BC21	CG	Promoter	76.5	Gstt1	ENSMUSG00000001663.10	ENSMUST00000001713.9	-	open_sea	75773198	75773450	25058	TRUE	FALSE
chr10	75798589	75798590	cg28663169_BC21	CG	Promoter	-5.5	Gstt1	ENSMUSG00000001663.10	ENSMUST00000001713.9	-	open_sea	75773198	75773450	25140	TRUE	FALSE
chr10	75818718	75818719	cg28663333_TC21	CG	intron	-24.5	Gstt4	ENSMUSG00000009093.7	ENSMUST00000160211.1	-	open_sea	75837191	75837515	-18473	TRUE	FALSE
chr10	75818891	75818892	cg28663335_BC21	CG	intron	148.5	Gstt4	ENSMUSG00000009093.7	ENSMUST00000160211.1	-	open_sea	75837191	75837515	-18300	TRUE	FALSE
chr10	75819012	75819013	cg28663341_BC21	CG	intron	269.5	Gstt4	ENSMUSG00000009093.7	ENSMUST00000160211.1	-	open_sea	75837191	75837515	-18179	TRUE	FALSE
chr10	75819263	75819264	cg28663344_TC21	CG	intron	520.5	Gstt4	ENSMUSG00000009093.7	ENSMUST00000160211.1	-	open_sea	75837191	75837515	-17928	TRUE	FALSE
chr10	75822271	75822272	cg28663373_TC21	CG	Promoter	271.5	Gstt4	ENSMUSG00000009093.7	ENSMUST00000160211.1	-	open_sea	75837191	75837515	-14920	TRUE	FALSE
chr10	75822458	75822459	cg28663379_BC21	CG	Promoter	84.5	Gstt4	ENSMUSG00000009093.7	ENSMUST00000160211.1	-	open_sea	75837191	75837515	-14733	TRUE	FALSE
chr10	75827236	75827237	cg28663414_BC21	CG	DCRD	-66176.5,-62920.5,-53822.5,-46282.5,-45822.5,-28652.5,-4693.5,7644.5,33003.5,94380.5	Derl3,Cabin1,Ddt,Gm20441,Gstt3,Gstt1,Gstt4,Gstt2,Mif,Smarcb1	ENSMUSG00000009092.5,ENSMUSG00000020196.10,ENSMUSG00000001666.8,ENSMUSG00000092360.1,ENSMUSG00000001665.11,ENSMUSG00000001663.10,ENSMUSG00000009093.7,ENSMUSG00000033318.7,ENSMUSG00000033307.7,ENSMUSG00000000902.13	ENSMUST00000009236.5,ENSMUST00000001712.7,ENSMUST00000001716.7,ENSMUST00000173512.1,ENSMUST00000001715.9,ENSMUST00000001713.9,ENSMUST00000160211.1,ENSMUST00000038257.6,ENSMUST00000038169.7,ENSMUST00000000925.9	+,-,-,-,-,-,-,-,-,-	open_sea	75837191	75837515	-9955	TRUE	FALSE
chr10	75827535	75827536	cg28663420_TC21	CG	DCRD	-65877.5,-63219.5,-54121.5,-46581.5,-46121.5,-28951.5,-4992.5,7345.5,32704.5,94081.5	Derl3,Cabin1,Ddt,Gm20441,Gstt3,Gstt1,Gstt4,Gstt2,Mif,Smarcb1	ENSMUSG00000009092.5,ENSMUSG00000020196.10,ENSMUSG00000001666.8,ENSMUSG00000092360.1,ENSMUSG00000001665.11,ENSMUSG00000001663.10,ENSMUSG00000009093.7,ENSMUSG00000033318.7,ENSMUSG00000033307.7,ENSMUSG00000000902.13	ENSMUST00000009236.5,ENSMUST00000001712.7,ENSMUST00000001716.7,ENSMUST00000173512.1,ENSMUST00000001715.9,ENSMUST00000001713.9,ENSMUST00000160211.1,ENSMUST00000038257.6,ENSMUST00000038169.7,ENSMUST00000000925.9	+,-,-,-,-,-,-,-,-,-	open_sea	75837191	75837515	-9656	TRUE	FALSE
chr10	75832430	75832431	cg28663457_BC11	CG	exon	-51.0	Gstt2	ENSMUSG00000033318.7	ENSMUST00000220440.1	-	open_sea	75837191	75837515	-4761	TRUE	FALSE
chr10	75833263	75833264	cg28663471_BC21	CG	intron	-977.0	Gstt2	ENSMUSG00000033318.7	ENSMUST00000220440.1	-	cpg_shelve	75837191	75837515	-3928	TRUE	FALSE
chr10	75834323	75834324	cg28663508_BC21	CG	5'-UTR	-260.5	Gstt2	ENSMUSG00000033318.7	ENSMUST00000220440.1	-	cpg_shelve	75837191	75837515	-2868	TRUE	FALSE
chr10	75834372	75834373	cg28663509_TC21	CG	5'-UTR	-211.5	Gstt2	ENSMUSG00000033318.7	ENSMUST00000220440.1	-	cpg_shelve	75837191	75837515	-2819	TRUE	FALSE
chr10	75834872	75834873	cg28663531_TC11	CG	Promoter	8.5	Gstt2	ENSMUSG00000033318.7	ENSMUST00000038257.6	-	cpg_shelve	75837191	75837515	-2319	TRUE	FALSE
chr10	75834885	75834886	cg28663532_BC21	CG	Promoter	-4.5	Gstt2	ENSMUSG00000033318.7	ENSMUST00000038257.6	-	cpg_shelve	75837191	75837515	-2306	TRUE	FALSE
chr10	75837284	75837285	cg28663569_TC11	CG	Promoter	82.5	Gstt2	ENSMUSG00000033318.7	ENSMUST00000220440.1	-	cpg_island	75837191	75837515	0	TRUE	FALSE
chr10	75837391	75837392	cg28663574_BC11	CG	Promoter	-24.5	Gstt2	ENSMUSG00000033318.7	ENSMUST00000220440.1	-	cpg_island	75837191	75837515	0	TRUE	FALSE
chr10	75837501	75837502	cg28663582_BC11	CG	Promoter	-134.5	Gstt2	ENSMUSG00000033318.7	ENSMUST00000220440.1	-	cpg_island	75837191	75837515	0	TRUE	FALSE
chr10	75838151	75838152	cg28663600_TC21	CG	Promoter	-784.5	Gstt2	ENSMUSG00000033318.7	ENSMUST00000220440.1	-	cpg_shore	75837191	75837515	637	TRUE	FALSE
chr10	75859947	75859948	cg28663921_TC11	CG	Promoter	292.5	Mif	ENSMUSG00000033307.7	ENSMUST00000038169.7	-	cpg_island	75859672	75860340	0	TRUE	FALSE
chr10	75860319	75860320	cg28663951_BC21	CG	Promoter	-79.5	Mif	ENSMUSG00000033307.7	ENSMUST00000038169.7	-	cpg_island	75859672	75860340	0	TRUE	FALSE
chr10	75874008	75874009	cg28664151_TC21	CG	DCRD	-93054.5,-92594.5,-80505.5,-75424.5,-74291.5,-61564.5,-51465.5,-39127.5,-19404.5,-13768.5,47608.5,58466.5,66602.5	Gm20441,Gstt3,Gm5134,Gstt1,Vpreb3,Chchd10,Gstt4,Gstt2,Derl3,Mif,Smarcb1,Mmp11,Gm867	ENSMUSG00000092360.1,ENSMUSG00000001665.11,ENSMUSG00000033255.8,ENSMUSG00000001663.10,ENSMUSG00000000903.3,ENSMUSG00000049422.7,ENSMUSG00000009093.7,ENSMUSG00000033318.7,ENSMUSG00000009092.5,ENSMUSG00000033307.7,ENSMUSG00000000902.13,ENSMUSG00000000901.17,ENSMUSG00000050157.6	ENSMUST00000173512.1,ENSMUST00000001715.9,ENSMUST00000099577.3,ENSMUST00000001713.9,ENSMUST00000000926.2,ENSMUST00000058906.6,ENSMUST00000160211.1,ENSMUST00000038257.6,ENSMUST00000009236.5,ENSMUST00000038169.7,ENSMUST00000000925.9,ENSMUST00000120281.7,ENSMUST00000219979.1	-,-,+,-,+,+,-,-,+,-,-,-,-	open_sea	75859672	75860340	13669	TRUE	FALSE
chr10	75875273	75875274	cg28664159_TC21	CG	DCRD	-94319.5,-93859.5,-79240.5,-76689.5,-73026.5,-60299.5,-52730.5,-40392.5,-18139.5,-15033.5,46343.5,57201.5,65337.5	Gm20441,Gstt3,Gm5134,Gstt1,Vpreb3,Chchd10,Gstt4,Gstt2,Derl3,Mif,Smarcb1,Mmp11,Gm867	ENSMUSG00000092360.1,ENSMUSG00000001665.11,ENSMUSG00000033255.8,ENSMUSG00000001663.10,ENSMUSG00000000903.3,ENSMUSG00000049422.7,ENSMUSG00000009093.7,ENSMUSG00000033318.7,ENSMUSG00000009092.5,ENSMUSG00000033307.7,ENSMUSG00000000902.13,ENSMUSG00000000901.17,ENSMUSG00000050157.6	ENSMUST00000173512.1,ENSMUST00000001715.9,ENSMUST00000099577.3,ENSMUST00000001713.9,ENSMUST00000000926.2,ENSMUST00000058906.6,ENSMUST00000160211.1,ENSMUST00000038257.6,ENSMUST00000009236.5,ENSMUST00000038169.7,ENSMUST00000000925.9,ENSMUST00000120281.7,ENSMUST00000219979.1	-,-,+,-,+,+,-,-,+,-,-,-,-	open_sea	75859672	75860340	14934	TRUE	FALSE
chr10	75881382	75881383	cg28664221_TC21	CG	DCRD	-99968.5,-82798.5,-73131.5,-66917.5,-58839.5,-54190.5,-46501.5,-21142.5,-12030.5,40234.5,51092.5,59228.5	Gstt3,Gstt1,Gm5134,Vpreb3,Gstt4,Chchd10,Gstt2,Mif,Derl3,Smarcb1,Mmp11,Gm867	ENSMUSG00000001665.11,ENSMUSG00000001663.10,ENSMUSG00000033255.8,ENSMUSG00000000903.3,ENSMUSG00000009093.7,ENSMUSG00000049422.7,ENSMUSG00000033318.7,ENSMUSG00000033307.7,ENSMUSG00000009092.5,ENSMUSG00000000902.13,ENSMUSG00000000901.17,ENSMUSG00000050157.6	ENSMUST00000001715.9,ENSMUST00000001713.9,ENSMUST00000099577.3,ENSMUST00000000926.2,ENSMUST00000160211.1,ENSMUST00000058906.6,ENSMUST00000038257.6,ENSMUST00000038169.7,ENSMUST00000009236.5,ENSMUST00000000925.9,ENSMUST00000120281.7,ENSMUST00000219979.1	-,-,+,+,-,+,-,-,+,-,-,-	open_sea	75893226	75893591	-11844	TRUE	FALSE
chr10	75889153	75889154	cg28664324_BC21	CG	DCRD	-90569.5,-66610.5,-65360.5,-59146.5,-54272.5,-46419.5,-28913.5,-4259.5,32463.5,43321.5,51457.5	Gstt1,Gstt4,Gm5134,Vpreb3,Gstt2,Chchd10,Mif,Derl3,Smarcb1,Mmp11,Gm867	ENSMUSG00000001663.10,ENSMUSG00000009093.7,ENSMUSG00000033255.8,ENSMUSG00000000903.3,ENSMUSG00000033318.7,ENSMUSG00000049422.7,ENSMUSG00000033307.7,ENSMUSG00000009092.5,ENSMUSG00000000902.13,ENSMUSG00000000901.17,ENSMUSG00000050157.6	ENSMUST00000001713.9,ENSMUST00000160211.1,ENSMUST00000099577.3,ENSMUST00000000926.2,ENSMUST00000038257.6,ENSMUST00000058906.6,ENSMUST00000038169.7,ENSMUST00000009236.5,ENSMUST00000000925.9,ENSMUST00000120281.7,ENSMUST00000219979.1	-,-,+,+,-,+,-,+,-,-,-	open_sea	75893226	75893591	-4073	TRUE	FALSE
chr10	75889544	75889545	cg28664331_TC21	CG	DCRD	-90960.5,-67001.5,-64969.5,-58755.5,-54663.5,-46028.5,-29304.5,-3868.5,32072.5,42930.5,51066.5	Gstt1,Gstt4,Gm5134,Vpreb3,Gstt2,Chchd10,Mif,Derl3,Smarcb1,Mmp11,Gm867	ENSMUSG00000001663.10,ENSMUSG00000009093.7,ENSMUSG00000033255.8,ENSMUSG00000000903.3,ENSMUSG00000033318.7,ENSMUSG00000049422.7,ENSMUSG00000033307.7,ENSMUSG00000009092.5,ENSMUSG00000000902.13,ENSMUSG00000000901.17,ENSMUSG00000050157.6	ENSMUST00000001713.9,ENSMUST00000160211.1,ENSMUST00000099577.3,ENSMUST00000000926.2,ENSMUST00000038257.6,ENSMUST00000058906.6,ENSMUST00000038169.7,ENSMUST00000009236.5,ENSMUST00000000925.9,ENSMUST00000120281.7,ENSMUST00000219979.1	-,-,+,+,-,+,-,+,-,-,-	cpg_shelve	75893226	75893591	-3682	TRUE	FALSE
chr10	75889566	75889567	cg28664332_BC21	CG	DCRD	-90982.5,-67023.5,-64947.5,-58733.5,-54685.5,-46006.5,-29326.5,-3846.5,32050.5,42908.5,51044.5	Gstt1,Gstt4,Gm5134,Vpreb3,Gstt2,Chchd10,Mif,Derl3,Smarcb1,Mmp11,Gm867	ENSMUSG00000001663.10,ENSMUSG00000009093.7,ENSMUSG00000033255.8,ENSMUSG00000000903.3,ENSMUSG00000033318.7,ENSMUSG00000049422.7,ENSMUSG00000033307.7,ENSMUSG00000009092.5,ENSMUSG00000000902.13,ENSMUSG00000000901.17,ENSMUSG00000050157.6	ENSMUST00000001713.9,ENSMUST00000160211.1,ENSMUST00000099577.3,ENSMUST00000000926.2,ENSMUST00000038257.6,ENSMUST00000058906.6,ENSMUST00000038169.7,ENSMUST00000009236.5,ENSMUST00000000925.9,ENSMUST00000120281.7,ENSMUST00000219979.1	-,-,+,+,-,+,-,+,-,-,-	cpg_shelve	75893226	75893591	-3660	TRUE	FALSE
chr10	75893202	75893203	cg28664397_BC21	CG	Promoter	-210.5	Derl3	ENSMUSG00000009092.5	ENSMUST00000009236.5	+	cpg_shore	75893226	75893591	-24	TRUE	FALSE
chr10	75893231	75893232	cg28664399_BC11	CG	Promoter	-181.5	Derl3	ENSMUSG00000009092.5	ENSMUST00000009236.5	+	cpg_island	75893226	75893591	0	TRUE	FALSE
chr10	75893578	75893579	cg28664434_BC11	CG	Promoter	165.5	Derl3	ENSMUSG00000009092.5	ENSMUST00000009236.5	+	cpg_island	75893226	75893591	0	TRUE	FALSE
chr10	75894503	75894504	cg28664462_TC21	CG	exon	26.0	Derl3	ENSMUSG00000009092.5	ENSMUST00000009236.5	+	cpg_shore	75893226	75893591	913	TRUE	FALSE
chr10	75895760	75895761	cg28664485_TC21	CG	3'-UTR	-131.5	Derl3	ENSMUSG00000009092.5	ENSMUST00000009236.5	+	cpg_shelve	75893226	75893591	2170	TRUE	FALSE
chr10	75908143	75908144	cg28664604_TC21	CG	intron	-1049.5	Smarcb1	ENSMUSG00000000902.13	ENSMUST00000000925.9	-	open_sea	75921139	75921943	-12996	TRUE	FALSE
chr10	75915642	75915643	cg28664708_BC21	CG	intron	6449.5	Smarcb1	ENSMUSG00000000902.13	ENSMUST00000000925.9	-	open_sea	75921139	75921943	-5497	TRUE	FALSE
chr10	75916894	75916895	cg28664735_TC21	CG	exon	52.5	Smarcb1	ENSMUSG00000000902.13	ENSMUST00000000925.9	-	open_sea	75921139	75921943	-4245	TRUE	FALSE
chr10	75921331	75921332	cg28664818_BC21	CG	Promoter	285.5	Smarcb1	ENSMUSG00000000902.13	ENSMUST00000000925.9	-	cpg_island	75921139	75921943	0	FALSE	TRUE
chr10	75921718	75921719	cg28664860_BC11	CG	Promoter	-101.5	Smarcb1	ENSMUSG00000000902.13	ENSMUST00000000925.9	-	cpg_island	75921139	75921943	0	TRUE	FALSE
chr10	75921746	75921747	cg28664862_BC21	CG	Promoter	-129.5	Smarcb1	ENSMUSG00000000902.13	ENSMUST00000000925.9	-	cpg_island	75921139	75921943	0	TRUE	FALSE
chr10	75921941	75921942	cg28664875_BC21	CG	Promoter	-324.5	Smarcb1	ENSMUSG00000000902.13	ENSMUST00000000925.9	-	cpg_island	75921139	75921943	0	TRUE	FALSE
chr10	75922166	75922167	cg28664879_BC21	CG	Promoter	-549.5	Smarcb1	ENSMUSG00000000902.13	ENSMUST00000000925.9	-	cpg_shore	75921139	75921943	224	TRUE	FALSE
chr10	75925523	75925524	cg28664907_BC21	CG	exon	-25.0	Mmp11	ENSMUSG00000000901.17	ENSMUST00000120281.7	-	cpg_shelve	75921139	75921943	3581	TRUE	FALSE
chr10	75925826	75925827	cg28664911_TC21	CG	intron	-2035.5	Mmp11	ENSMUSG00000000901.17	ENSMUST00000000924.12	-	cpg_shelve	75921139	75921943	3884	TRUE	FALSE
chr10	75926526	75926527	cg28664925_TC21	CG	exon	7.5	Mmp11	ENSMUSG00000000901.17	ENSMUST00000120281.7	-	open_sea	75921139	75921943	4584	TRUE	FALSE
chr10	75929266	75929267	cg28664983_BC11	CG	intron	1404.5	Mmp11	ENSMUSG00000000901.17	ENSMUST00000000924.12	-	cpg_shelve	75932290	75932556	-3024	TRUE	FALSE
chr10	75932254	75932255	cg28665033_BC21	CG	Promoter	-875.5,220.5	Chchd10,Mmp11	ENSMUSG00000049422.7,ENSMUSG00000000901.17	ENSMUST00000219839.1,ENSMUST00000120281.7	+,-	cpg_shelve	75932290	75932556	-36	FALSE	TRUE
chr10	75932969	75932970	cg28665074_TC21	CG	Promoter	-494.5,-160.5	Mmp11,Chchd10	ENSMUSG00000000901.17,ENSMUSG00000049422.7	ENSMUST00000120281.7,ENSMUST00000219839.1	-,+	cpg_shelve	75932290	75932556	414	TRUE	FALSE
chr10	75933068	75933069	cg28665076_TC21	CG	Promoter	-593.5,-61.5	Mmp11,Chchd10	ENSMUSG00000000901.17,ENSMUSG00000049422.7	ENSMUST00000120281.7,ENSMUST00000219839.1	-,+	cpg_shelve	75932290	75932556	513	TRUE	FALSE
chr10	75933103	75933104	cg28665077_TC21	CG	Promoter	-628.5,-26.5	Mmp11,Chchd10	ENSMUSG00000000901.17,ENSMUSG00000049422.7	ENSMUST00000120281.7,ENSMUST00000219839.1	-,+	cpg_shelve	75932290	75932556	548	TRUE	FALSE
chr10	75933565	75933566	cg28665081_TC11	CG	Promoter	-1090.5,435.5	Mmp11,Chchd10	ENSMUSG00000000901.17,ENSMUSG00000049422.7	ENSMUST00000120281.7,ENSMUST00000219839.1	-,+	cpg_shelve	75932290	75932556	1010	TRUE	FALSE
chr10	75935573	75935574	cg28665093_BC21	CG	Promoter	0.5	Chchd10	ENSMUSG00000049422.7	ENSMUST00000058906.6	+	cpg_shelve	75935823	75936353	-250	TRUE	FALSE
chr10	75935671	75935672	cg28665097_BC21	CG	Promoter	98.5	Chchd10	ENSMUSG00000049422.7	ENSMUST00000058906.6	+	cpg_shelve	75935823	75936353	-152	TRUE	FALSE
chr10	75935839	75935840	cg28665106_TC21	CG	Promoter	266.5	Chchd10	ENSMUSG00000049422.7	ENSMUST00000058906.6	+	cpg_island	75935823	75936353	0	TRUE	FALSE
chr10	75935851	75935852	cg28665107_TC21	CG	Promoter	278.5	Chchd10	ENSMUSG00000049422.7	ENSMUST00000058906.6	+	cpg_island	75935823	75936353	0	TRUE	FALSE
chr10	75936099	75936100	cg28665126_BC11	CG	intron	-661.0	Chchd10	ENSMUSG00000049422.7	ENSMUST00000219839.1	+	cpg_island	75935823	75936353	0	TRUE	FALSE
chr10	75936467	75936468	cg28665148_TC21	CG	intron	-1029.0	Chchd10	ENSMUSG00000049422.7	ENSMUST00000219839.1	+	cpg_shelve	75935823	75936353	115	TRUE	FALSE
chr10	75936585	75936586	cg28665149_TC21	CG	intron	-1147.0	Chchd10	ENSMUSG00000049422.7	ENSMUST00000219839.1	+	cpg_shore	75935823	75936353	233	TRUE	FALSE
chr10	75937615	75937616	cg28665172_TC11	CG	3'-UTR	43.0	Chchd10	ENSMUSG00000049422.7	ENSMUST00000058906.6	+	cpg_shore	75935823	75936353	1263	TRUE	FALSE
chr10	75938504	75938505	cg28665185_TC21	CG	intron	-889.0	Gm867	ENSMUSG00000050157.6	ENSMUST00000219979.1	-	cpg_shelve	75935823	75936353	2152	TRUE	FALSE
chr10	75940726	75940727	cg28665210_BC11	CG	Promoter	-115.5	Gm867	ENSMUSG00000050157.6	ENSMUST00000219979.1	-	open_sea	75935823	75936353	4374	TRUE	FALSE
chr10	75940731	75940732	cg28665211_BC21	CG	Promoter	-120.5	Gm867	ENSMUSG00000050157.6	ENSMUST00000219979.1	-	open_sea	75935823	75936353	4379	TRUE	FALSE
chr10	75942938	75942939	cg28665230_BC21	CG	DCRD	-89715.5,-82698.5,-21321.5,-11575.5,-10463.5,-5361.5,-2327.5,7365.5,49525.5	Zfp280b,Mif,Smarcb1,Gm5134,Mmp11,Vpreb3,Gm867,Chchd10,Derl3	ENSMUSG00000049764.8,ENSMUSG00000033307.7,ENSMUSG00000000902.13,ENSMUSG00000033255.8,ENSMUSG00000000901.17,ENSMUSG00000000903.3,ENSMUSG00000050157.6,ENSMUSG00000049422.7,ENSMUSG00000009092.5	ENSMUST00000061617.6,ENSMUST00000038169.7,ENSMUST00000000925.9,ENSMUST00000099577.3,ENSMUST00000120281.7,ENSMUST00000000926.2,ENSMUST00000219979.1,ENSMUST00000058906.6,ENSMUST00000009236.5	+,-,-,+,-,+,-,+,+	open_sea	75935823	75936353	6586	TRUE	FALSE
chr10	75942955	75942956	cg28665231_BC21	CG	DCRD	-89698.5,-82715.5,-21338.5,-11558.5,-10480.5,-5344.5,-2344.5,7382.5,49542.5	Zfp280b,Mif,Smarcb1,Gm5134,Mmp11,Vpreb3,Gm867,Chchd10,Derl3	ENSMUSG00000049764.8,ENSMUSG00000033307.7,ENSMUSG00000000902.13,ENSMUSG00000033255.8,ENSMUSG00000000901.17,ENSMUSG00000000903.3,ENSMUSG00000050157.6,ENSMUSG00000049422.7,ENSMUSG00000009092.5	ENSMUST00000061617.6,ENSMUST00000038169.7,ENSMUST00000000925.9,ENSMUST00000099577.3,ENSMUST00000120281.7,ENSMUST00000000926.2,ENSMUST00000219979.1,ENSMUST00000058906.6,ENSMUST00000009236.5	+,-,-,+,-,+,-,+,+	open_sea	75935823	75936353	6603	TRUE	FALSE
chr10	75942978	75942979	cg28665232_BC21	CG	DCRD	-89675.5,-82738.5,-21361.5,-11535.5,-10503.5,-5321.5,-2367.5,7405.5,49565.5	Zfp280b,Mif,Smarcb1,Gm5134,Mmp11,Vpreb3,Gm867,Chchd10,Derl3	ENSMUSG00000049764.8,ENSMUSG00000033307.7,ENSMUSG00000000902.13,ENSMUSG00000033255.8,ENSMUSG00000000901.17,ENSMUSG00000000903.3,ENSMUSG00000050157.6,ENSMUSG00000049422.7,ENSMUSG00000009092.5	ENSMUST00000061617.6,ENSMUST00000038169.7,ENSMUST00000000925.9,ENSMUST00000099577.3,ENSMUST00000120281.7,ENSMUST00000000926.2,ENSMUST00000219979.1,ENSMUST00000058906.6,ENSMUST00000009236.5	+,-,-,+,-,+,-,+,+	open_sea	75935823	75936353	6626	TRUE	FALSE
chr10	75944235	75944236	cg28665251_BC11	CG	DCRD	-88418.5,-83995.5,-22618.5,-11760.5,-10278.5,-4064.5,-3624.5,8662.5,50822.5	Zfp280b,Mif,Smarcb1,Mmp11,Gm5134,Vpreb3,Gm867,Chchd10,Derl3	ENSMUSG00000049764.8,ENSMUSG00000033307.7,ENSMUSG00000000902.13,ENSMUSG00000000901.17,ENSMUSG00000033255.8,ENSMUSG00000000903.3,ENSMUSG00000050157.6,ENSMUSG00000049422.7,ENSMUSG00000009092.5	ENSMUST00000061617.6,ENSMUST00000038169.7,ENSMUST00000000925.9,ENSMUST00000120281.7,ENSMUST00000099577.3,ENSMUST00000000926.2,ENSMUST00000219979.1,ENSMUST00000058906.6,ENSMUST00000009236.5	+,-,-,-,+,+,-,+,+	open_sea	75935823	75936353	7883	TRUE	FALSE
chr10	75945689	75945690	cg28665277_TC21	CG	DCRD	-86964.5,-85449.5,-24072.5,-13214.5,-8824.5,-5078.5,-2610.5,10116.5,52276.5	Zfp280b,Mif,Smarcb1,Mmp11,Gm5134,Gm867,Vpreb3,Chchd10,Derl3	ENSMUSG00000049764.8,ENSMUSG00000033307.7,ENSMUSG00000000902.13,ENSMUSG00000000901.17,ENSMUSG00000033255.8,ENSMUSG00000050157.6,ENSMUSG00000000903.3,ENSMUSG00000049422.7,ENSMUSG00000009092.5	ENSMUST00000061617.6,ENSMUST00000038169.7,ENSMUST00000000925.9,ENSMUST00000120281.7,ENSMUST00000099577.3,ENSMUST00000219979.1,ENSMUST00000000926.2,ENSMUST00000058906.6,ENSMUST00000009236.5	+,-,-,-,+,-,+,+,+	open_sea	75935823	75936353	9337	TRUE	FALSE
chr10	75948233	75948234	cg28665302_TC21	CG	Promoter	-66.5	Vpreb3	ENSMUSG00000000903.3	ENSMUST00000000926.2	+	open_sea	75935823	75936353	11881	TRUE	FALSE
chr10	75948337	75948338	cg28665304_BC21	CG	Promoter	37.5	Vpreb3	ENSMUSG00000000903.3	ENSMUST00000000926.2	+	open_sea	75935823	75936353	11985	TRUE	FALSE
chr10	75951121	75951122	cg28665361_BC11	CG	DCRD	-90881.5,-81532.5,-29504.5,-18646.5,-10510.5,-3392.5,2821.5,15548.5,57708.5	Mif,Zfp280b,Smarcb1,Mmp11,Gm867,Gm5134,Vpreb3,Chchd10,Derl3	ENSMUSG00000033307.7,ENSMUSG00000049764.8,ENSMUSG00000000902.13,ENSMUSG00000000901.17,ENSMUSG00000050157.6,ENSMUSG00000033255.8,ENSMUSG00000000903.3,ENSMUSG00000049422.7,ENSMUSG00000009092.5	ENSMUST00000038169.7,ENSMUST00000061617.6,ENSMUST00000000925.9,ENSMUST00000120281.7,ENSMUST00000219979.1,ENSMUST00000099577.3,ENSMUST00000000926.2,ENSMUST00000058906.6,ENSMUST00000009236.5	-,+,-,-,-,+,+,+,+	open_sea	75935823	75936353	14769	TRUE	FALSE
chr10	75951994	75951995	cg28665388_TC11	CG	DCRD	-91754.5,-80659.5,-30377.5,-19519.5,-11383.5,-2519.5,3694.5,16421.5,58581.5	Mif,Zfp280b,Smarcb1,Mmp11,Gm867,Gm5134,Vpreb3,Chchd10,Derl3	ENSMUSG00000033307.7,ENSMUSG00000049764.8,ENSMUSG00000000902.13,ENSMUSG00000000901.17,ENSMUSG00000050157.6,ENSMUSG00000033255.8,ENSMUSG00000000903.3,ENSMUSG00000049422.7,ENSMUSG00000009092.5	ENSMUST00000038169.7,ENSMUST00000061617.6,ENSMUST00000000925.9,ENSMUST00000120281.7,ENSMUST00000219979.1,ENSMUST00000099577.3,ENSMUST00000000926.2,ENSMUST00000058906.6,ENSMUST00000009236.5	-,+,-,-,-,+,+,+,+	open_sea	75935823	75936353	15642	TRUE	FALSE
chr10	75954597	75954598	cg28665445_BC21	CG	Promoter	83.5	Gm5134	ENSMUSG00000033255.8	ENSMUST00000099577.3	+	open_sea	75935823	75936353	18245	TRUE	FALSE
chr10	75954662	75954663	cg28665446_TC21	CG	Promoter	148.5	Gm5134	ENSMUSG00000033255.8	ENSMUST00000099577.3	+	open_sea	75935823	75936353	18310	TRUE	FALSE
chr10	75954968	75954969	cg28665456_BC21	CG	Promoter	454.5	Gm5134	ENSMUSG00000033255.8	ENSMUST00000099577.3	+	open_sea	75935823	75936353	18616	TRUE	FALSE
chr10	75968016	75968017	cg28665603_TC21	CG	intron	14036.0	Gm5134	ENSMUSG00000033255.8	ENSMUST00000099577.3	+	open_sea	75935823	75936353	31664	TRUE	FALSE
chr10	75969720	75969721	cg28665629_TC21	CG	intron	12332.0	Gm5134	ENSMUSG00000033255.8	ENSMUST00000099577.3	+	open_sea	75935823	75936353	33368	TRUE	FALSE
chr10	75969906	75969907	cg28665635_BC21	CG	intron	12146.0	Gm5134	ENSMUSG00000033255.8	ENSMUST00000099577.3	+	open_sea	75935823	75936353	33554	TRUE	FALSE
chr10	75978637	75978638	cg28665754_BC11	CG	intron	3415.0	Gm5134	ENSMUSG00000033255.8	ENSMUST00000099577.3	+	open_sea	75935823	75936353	42285	TRUE	FALSE
chr10	75978872	75978873	cg28665760_BC21	CG	intron	3180.0	Gm5134	ENSMUSG00000033255.8	ENSMUST00000099577.3	+	open_sea	75935823	75936353	42520	TRUE	FALSE
chr10	75988278	75988279	cg28665835_BC21	CG	intron	-6226.0	Gm5134	ENSMUSG00000033255.8	ENSMUST00000099577.3	+	open_sea	76032488	76032854	-44210	TRUE	FALSE
chr10	76005239	76005240	cg28666044_TC21	CG	intron	-23187.0	Gm5134	ENSMUSG00000033255.8	ENSMUST00000099577.3	+	open_sea	76032488	76032854	-27249	TRUE	FALSE
chr10	76007235	76007236	cg28666065_TC21	CG	intron	-25183.0	Gm5134	ENSMUSG00000033255.8	ENSMUST00000099577.3	+	open_sea	76032488	76032854	-25253	FALSE	TRUE
chr10	76008643	76008644	cg28666086_BC21	CG	exon	403.0	Gm5134	ENSMUSG00000033255.8	ENSMUST00000099577.3	+	open_sea	76032488	76032854	-23845	TRUE	FALSE
chr10	76009023	76009024	cg28666100_TC21	CG	3'-UTR	184.5	Gm5134	ENSMUSG00000033255.8	ENSMUST00000099577.3	+	open_sea	76032488	76032854	-23465	TRUE	FALSE
chr10	76009262	76009263	cg28666103_BC21	CG	3'-UTR	-54.5	Gm5134	ENSMUSG00000033255.8	ENSMUST00000099577.3	+	open_sea	76032488	76032854	-23226	TRUE	FALSE
chr10	76009268	76009269	cg28666105_BC21	CG	3'-UTR	-60.5	Gm5134	ENSMUSG00000033255.8	ENSMUST00000099577.3	+	open_sea	76032488	76032854	-23220	TRUE	FALSE
chr10	76010850	76010851	cg28666134_TC21	CG	DCRD	-89233.5,-78375.5,-70239.5,-21803.5,56336.5,62550.5,75277.5	Smarcb1,Mmp11,Gm867,Zfp280b,Gm5134,Vpreb3,Chchd10	ENSMUSG00000000902.13,ENSMUSG00000000901.17,ENSMUSG00000050157.6,ENSMUSG00000049764.8,ENSMUSG00000033255.8,ENSMUSG00000000903.3,ENSMUSG00000049422.7	ENSMUST00000000925.9,ENSMUST00000120281.7,ENSMUST00000219979.1,ENSMUST00000061617.6,ENSMUST00000099577.3,ENSMUST00000000926.2,ENSMUST00000058906.6	-,-,-,+,+,+,+	open_sea	76032488	76032854	-21638	FALSE	TRUE
chr10	76029580	76029581	cg28666324_TC21	CG	DCRD	-97105.5,-88969.5,-3073.5,75066.5,81280.5,81380.5,94007.5	Mmp11,Gm867,Zfp280b,Gm5134,Vpreb3,Slc5a4b,Chchd10	ENSMUSG00000000901.17,ENSMUSG00000050157.6,ENSMUSG00000049764.8,ENSMUSG00000033255.8,ENSMUSG00000000903.3,ENSMUSG00000020226.9,ENSMUSG00000049422.7	ENSMUST00000120281.7,ENSMUST00000219979.1,ENSMUST00000061617.6,ENSMUST00000099577.3,ENSMUST00000000926.2,ENSMUST00000120757.1,ENSMUST00000058906.6	-,-,+,+,+,-,+	cpg_shelve	76032488	76032854	-2908	TRUE	FALSE
chr10	76032426	76032427	cg28666369_TC21	CG	Promoter	-227.5	Zfp280b	ENSMUSG00000049764.8	ENSMUST00000061617.6	+	cpg_shore	76032488	76032854	-62	TRUE	FALSE
chr10	76033054	76033055	cg28666424_BC11	CG	Promoter	400.5	Zfp280b	ENSMUSG00000049764.8	ENSMUST00000061617.6	+	cpg_shore	76032488	76032854	201	TRUE	FALSE
chr10	76033440	76033441	cg28666433_BC21	CG	intron	4503.5	Zfp280b	ENSMUSG00000049764.8	ENSMUST00000061617.6	+	cpg_shore	76032488	76032854	587	TRUE	FALSE
chr10	76033819	76033820	cg28666441_BC11	CG	intron	4124.5	Zfp280b	ENSMUSG00000049764.8	ENSMUST00000061617.6	+	cpg_shore	76032488	76032854	966	TRUE	FALSE
chr10	76034447	76034448	cg28666449_TC21	CG	intron	3496.5	Zfp280b	ENSMUSG00000049764.8	ENSMUST00000061617.6	+	cpg_shore	76032488	76032854	1594	TRUE	FALSE
chr10	76036044	76036045	cg28666462_BC21	CG	intron	1899.5	Zfp280b	ENSMUSG00000049764.8	ENSMUST00000061617.6	+	cpg_shelve	76032488	76032854	3191	TRUE	FALSE
chr10	76037156	76037157	cg28666474_TC21	CG	intron	787.5	Zfp280b	ENSMUSG00000049764.8	ENSMUST00000061617.6	+	open_sea	76032488	76032854	4303	TRUE	FALSE
chr10	76041381	76041382	cg28666566_TC21	CG	3'-UTR	181.0	Zfp280b	ENSMUSG00000049764.8	ENSMUST00000061617.6	+	open_sea	76032488	76032854	8528	FALSE	TRUE
chr10	76044132	76044133	cg28666607_TC21	CG	DCRD	11478.5,66828.5,89618.5,95832.5	Zfp280b,Slc5a4b,Gm5134,Vpreb3	ENSMUSG00000049764.8,ENSMUSG00000020226.9,ENSMUSG00000033255.8,ENSMUSG00000000903.3	ENSMUST00000061617.6,ENSMUST00000120757.1,ENSMUST00000099577.3,ENSMUST00000000926.2	+,-,+,+	open_sea	76032488	76032854	11279	TRUE	FALSE
chr10	76047415	76047416	cg28666646_TC21	CG	DCRD	14761.5,63545.5,92901.5,99115.5	Zfp280b,Slc5a4b,Gm5134,Vpreb3	ENSMUSG00000049764.8,ENSMUSG00000020226.9,ENSMUSG00000033255.8,ENSMUSG00000000903.3	ENSMUST00000061617.6,ENSMUST00000120757.1,ENSMUST00000099577.3,ENSMUST00000000926.2	+,-,+,+	open_sea	76032488	76032854	14562	TRUE	FALSE
chr10	76060468	76060469	cg28666821_TC21	CG	intron	-23759.0	Slc5a4b	ENSMUSG00000020226.9	ENSMUST00000120757.1	-	open_sea	76032488	76032854	27615	FALSE	TRUE
chr10	76096697	76096698	cg28667155_TC21	CG	intron	12470.0	Slc5a4b	ENSMUSG00000020226.9	ENSMUST00000120757.1	-	open_sea	76032488	76032854	63844	TRUE	FALSE
chr10	76096708	76096709	cg28667156_TC21	CG	intron	12481.0	Slc5a4b	ENSMUSG00000020226.9	ENSMUST00000120757.1	-	open_sea	76032488	76032854	63855	TRUE	FALSE
chr10	76104468	76104469	cg28667247_TC21	CG	intron	20241.0	Slc5a4b	ENSMUSG00000020226.9	ENSMUST00000120757.1	-	open_sea	76032488	76032854	71615	TRUE	FALSE
chr10	76110839	76110840	cg28667322_BC21	CG	Promoter	121.5	Slc5a4b	ENSMUSG00000020226.9	ENSMUST00000120757.1	-	open_sea	76032488	76032854	77986	TRUE	FALSE
chr10	76110906	76110907	cg28667324_TC21	CG	Promoter	54.5	Slc5a4b	ENSMUSG00000020226.9	ENSMUST00000120757.1	-	open_sea	76032488	76032854	78053	TRUE	FALSE
chr10	76111103	76111104	cg28667325_BC21	CG	Promoter	-142.5	Slc5a4b	ENSMUSG00000020226.9	ENSMUST00000120757.1	-	open_sea	76032488	76032854	78250	TRUE	FALSE
chr10	76118739	76118740	cg28667404_BC21	CG	DCRD	-28711.5,-7778.5,86085.5	Slc5a4a,Slc5a4b,Zfp280b	ENSMUSG00000020229.4,ENSMUSG00000020226.9,ENSMUSG00000049764.8	ENSMUST00000020450.3,ENSMUST00000120757.1,ENSMUST00000061617.6	+,-,+	open_sea	76032488	76032854	85886	TRUE	FALSE
chr10	76133542	76133543	cg28667519_BC11	CG	DCRD	-22581.5,-13908.5	Slc5a4b,Slc5a4a	ENSMUSG00000020226.9,ENSMUSG00000020229.4	ENSMUST00000120757.1,ENSMUST00000020450.3	-,+	open_sea	76032488	76032854	100689	TRUE	FALSE
chr10	76138326	76138327	cg28667542_TC21	CG	DCRD	-27365.5,-9124.5,99510.5	Slc5a4b,Slc5a4a,Prmt2	ENSMUSG00000020226.9,ENSMUSG00000020229.4,ENSMUSG00000020230.15	ENSMUST00000120757.1,ENSMUST00000020450.3,ENSMUST00000020452.11	-,+,-	open_sea	76237755	76238153	-99429	TRUE	FALSE
chr10	76147429	76147430	cg28667623_TC21	CG	Promoter	-21.5	Slc5a4a	ENSMUSG00000020229.4	ENSMUST00000020450.3	+	open_sea	76237755	76238153	-90326	TRUE	FALSE
chr10	76147515	76147516	cg28667624_BC21	CG	Promoter	64.5	Slc5a4a	ENSMUSG00000020229.4	ENSMUST00000020450.3	+	open_sea	76237755	76238153	-90240	TRUE	FALSE
chr10	76149027	76149028	cg28667647_TC21	CG	intron	19330.5	Slc5a4a	ENSMUSG00000020229.4	ENSMUST00000020450.3	+	open_sea	76237755	76238153	-88728	TRUE	FALSE
chr10	76149054	76149055	cg28667648_TC21	CG	intron	19303.5	Slc5a4a	ENSMUSG00000020229.4	ENSMUST00000020450.3	+	open_sea	76237755	76238153	-88701	TRUE	FALSE
chr10	76154707	76154708	cg28667733_TC21	CG	intron	13650.5	Slc5a4a	ENSMUSG00000020229.4	ENSMUST00000020450.3	+	open_sea	76237755	76238153	-83048	TRUE	FALSE
chr10	76156037	76156038	cg28667741_BC21	CG	intron	12320.5	Slc5a4a	ENSMUSG00000020229.4	ENSMUST00000020450.3	+	open_sea	76237755	76238153	-81718	TRUE	FALSE
chr10	76156918	76156919	cg28667751_TC21	CG	intron	11439.5	Slc5a4a	ENSMUSG00000020229.4	ENSMUST00000020450.3	+	open_sea	76237755	76238153	-80837	TRUE	FALSE
chr10	76199009	76199010	cg28668126_TC21	CG	DCRD	-88048.5,-54843.5,38827.5,51558.5	Slc5a4b,S100b,Prmt2,Slc5a4a	ENSMUSG00000020226.9,ENSMUSG00000033208.7,ENSMUSG00000020230.15,ENSMUSG00000020229.4	ENSMUST00000120757.1,ENSMUST00000036387.7,ENSMUST00000020452.11,ENSMUST00000020450.3	-,+,-,+	open_sea	76237755	76238153	-38746	TRUE	FALSE
chr10	76203453	76203454	cg28668167_TC21	CG	DCRD	-92492.5,-50399.5,34383.5,56002.5	Slc5a4b,S100b,Prmt2,Slc5a4a	ENSMUSG00000020226.9,ENSMUSG00000033208.7,ENSMUSG00000020230.15,ENSMUSG00000020229.4	ENSMUST00000120757.1,ENSMUST00000036387.7,ENSMUST00000020452.11,ENSMUST00000020450.3	-,+,-,+	open_sea	76237755	76238153	-34302	TRUE	FALSE
chr10	76203998	76203999	cg28668187_BC21	CG	DCRD	-93037.5,-49854.5,33838.5,56547.5	Slc5a4b,S100b,Prmt2,Slc5a4a	ENSMUSG00000020226.9,ENSMUSG00000033208.7,ENSMUSG00000020230.15,ENSMUSG00000020229.4	ENSMUST00000120757.1,ENSMUST00000036387.7,ENSMUST00000020452.11,ENSMUST00000020450.3	-,+,-,+	open_sea	76237755	76238153	-33757	TRUE	FALSE
chr10	76207355	76207356	cg28668232_TC21	CG	3'-UTR	-139.5	Prmt2	ENSMUSG00000020230.15	ENSMUST00000020452.11	-	open_sea	76237755	76238153	-30400	TRUE	FALSE
chr10	76207535	76207536	cg28668234_TC21	CG	3'-UTR	40.5	Prmt2	ENSMUSG00000020230.15	ENSMUST00000020452.11	-	open_sea	76237755	76238153	-30220	TRUE	FALSE
chr10	76207609	76207610	cg28668237_BC21	CG	3'-UTR	114.5	Prmt2	ENSMUSG00000020230.15	ENSMUST00000020452.11	-	open_sea	76237755	76238153	-30146	TRUE	FALSE
chr10	76217302	76217303	cg28668369_TC11	CG	intron	-5241.0	Prmt2	ENSMUSG00000020230.15	ENSMUST00000099571.9	-	open_sea	76237755	76238153	-20453	TRUE	FALSE
chr10	76217335	76217336	cg28668370_TC11	CG	exon	-66.0	Prmt2	ENSMUSG00000020230.15	ENSMUST00000099571.9	-	open_sea	76237755	76238153	-20420	TRUE	FALSE
chr10	76218870	76218871	cg28668408_BC21	CG	intron	-3673.0	Prmt2	ENSMUSG00000020230.15	ENSMUST00000099571.9	-	open_sea	76237755	76238153	-18885	TRUE	FALSE
chr10	76220758	76220759	cg28668433_TC21	CG	intron	-1785.0	Prmt2	ENSMUSG00000020230.15	ENSMUST00000099571.9	-	open_sea	76237755	76238153	-16997	TRUE	FALSE
chr10	76222575	76222576	cg28668461_BC21	CG	exon	46.0	Prmt2	ENSMUSG00000020230.15	ENSMUST00000099571.9	-	open_sea	76237755	76238153	-15180	TRUE	FALSE
chr10	76223363	76223364	cg28668485_BC21	CG	intron	820.0	Prmt2	ENSMUSG00000020230.15	ENSMUST00000099571.9	-	open_sea	76237755	76238153	-14392	TRUE	FALSE
chr10	76237765	76237766	cg28668670_BC21	CG	Promoter	71.5	Prmt2	ENSMUSG00000020230.15	ENSMUST00000020452.11	-	cpg_island	76237755	76238153	0	TRUE	FALSE
chr10	76237905	76237906	cg28668682_TC21	CG	Promoter	-68.5	Prmt2	ENSMUSG00000020230.15	ENSMUST00000020452.11	-	cpg_island	76237755	76238153	0	TRUE	FALSE
chr10	76248700	76248701	cg28668807_TC21	CG	DCRD	-10863.5,-5152.5,96559.5	Prmt2,S100b,Dip2a	ENSMUSG00000020230.15,ENSMUSG00000033208.7,ENSMUSG00000020231.15	ENSMUST00000020452.11,ENSMUST00000036387.7,ENSMUST00000036033.13	-,+,-	open_sea	76237755	76238153	10548	TRUE	FALSE
chr10	76253585	76253586	cg28668843_TC21	CG	Promoter	-267.5	S100b	ENSMUSG00000033208.7	ENSMUST00000036387.7	+	open_sea	76237755	76238153	15433	TRUE	FALSE
chr10	76254142	76254143	cg28668848_BC21	CG	Promoter	289.5	S100b	ENSMUSG00000033208.7	ENSMUST00000036387.7	+	open_sea	76237755	76238153	15990	TRUE	FALSE
chr10	76258109	76258110	cg28668903_BC21	CG	intron	-603.5	S100b	ENSMUSG00000033208.7	ENSMUST00000036387.7	+	open_sea	76237755	76238153	19957	TRUE	FALSE
chr10	76259510	76259511	cg28668927_TC11	CG	intron	-2004.5	S100b	ENSMUSG00000033208.7	ENSMUST00000036387.7	+	open_sea	76237755	76238153	21358	TRUE	FALSE
chr10	76260895	76260896	cg28668957_TC21	CG	3'-UTR	-283.0	S100b	ENSMUSG00000033208.7	ENSMUST00000036387.7	+	open_sea	76237755	76238153	22743	TRUE	FALSE
chr10	76264697	76264698	cg28669005_BC11	CG	exon	735.5	Dip2a	ENSMUSG00000020231.15	ENSMUST00000036033.13	-	open_sea	76237755	76238153	26545	TRUE	FALSE
chr10	76271421	76271422	cg28669109_TC21	CG	intron	-32734.0	Dip2a	ENSMUSG00000020231.15	ENSMUST00000036033.13	-	open_sea	76237755	76238153	33269	TRUE	FALSE
chr10	76280521	76280522	cg28669245_BC21	CG	intron	-23634.0	Dip2a	ENSMUSG00000020231.15	ENSMUST00000036033.13	-	open_sea	76237755	76238153	42369	TRUE	FALSE
chr10	76290014	76290015	cg28669392_TC21	CG	intron	-14141.0	Dip2a	ENSMUSG00000020231.15	ENSMUST00000036033.13	-	open_sea	76237755	76238153	51862	TRUE	FALSE
chr10	76292331	76292332	cg28669417_TC21	CG	exon	-37.5	Dip2a	ENSMUSG00000020231.15	ENSMUST00000036033.13	-	open_sea	76344761	76345569	-52430	TRUE	FALSE
chr10	76292393	76292394	cg28669418_TC11	CG	exon	24.5	Dip2a	ENSMUSG00000020231.15	ENSMUST00000036033.13	-	open_sea	76344761	76345569	-52368	TRUE	FALSE
chr10	76297758	76297759	cg28669522_TC21	CG	exon	-47.5	Dip2a	ENSMUSG00000020231.15	ENSMUST00000036033.13	-	open_sea	76344761	76345569	-47003	TRUE	FALSE
chr10	76336654	76336655	cg28670033_BC21	CG	intron	32499.0	Dip2a	ENSMUSG00000020231.15	ENSMUST00000036033.13	-	open_sea	76344761	76345569	-8107	TRUE	FALSE
chr10	76336886	76336887	cg28670038_BC21	CG	intron	32731.0	Dip2a	ENSMUSG00000020231.15	ENSMUST00000036033.13	-	open_sea	76344761	76345569	-7875	TRUE	FALSE
chr10	76344775	76344776	cg28670158_BC11	CG	Promoter	484.5	Dip2a	ENSMUSG00000020231.15	ENSMUST00000036033.13	-	cpg_island	76344761	76345569	0	TRUE	FALSE
chr10	76345408	76345409	cg28670236_BC11	CG	Promoter	-148.5	Dip2a	ENSMUSG00000020231.15	ENSMUST00000036033.13	-	cpg_island	76344761	76345569	0	TRUE	FALSE
chr10	76354925	76354926	cg28670386_TC21	CG	intron	-42071.0	Pcnt	ENSMUSG00000001151.10	ENSMUST00000001179.6	-	open_sea	76344761	76345569	9357	TRUE	FALSE
chr10	76373458	76373459	cg28670635_TC21	CG	intron	-23538.0	Pcnt	ENSMUSG00000001151.10	ENSMUST00000001179.6	-	cpg_shore	76374961	76375235	-1503	TRUE	FALSE
chr10	76374961	76374962	cg28670673_BC21	CG	exon	-114.0	Pcnt	ENSMUSG00000001151.10	ENSMUST00000001179.6	-	cpg_island	76374961	76375235	0	TRUE	FALSE
chr10	76375540	76375541	cg28670693_BC11	CG	intron	-21456.0	Pcnt	ENSMUSG00000001151.10	ENSMUST00000001179.6	-	cpg_shore	76374961	76375235	306	TRUE	FALSE
chr10	76377530	76377531	cg28670717_TC11	CG	intron	-19466.0	Pcnt	ENSMUSG00000001151.10	ENSMUST00000001179.6	-	cpg_shelve	76374961	76375235	2296	TRUE	FALSE
chr10	76414382	76414383	cg28671311_TC11	CG	intron	17386.0	Pcnt	ENSMUSG00000001151.10	ENSMUST00000001179.6	-	open_sea	76442295	76443091	-27913	TRUE	FALSE
chr10	76414606	76414607	cg28671314_TC21	CG	intron	17610.0	Pcnt	ENSMUSG00000001151.10	ENSMUST00000001179.6	-	open_sea	76442295	76443091	-27689	FALSE	TRUE
chr10	76440358	76440359	cg28671694_BC21	CG	Promoter	85.5	AC141477.1	ENSMUSG00000117965.1	ENSMUST00000235907.1	-	cpg_shore	76442295	76443091	-1937	TRUE	FALSE
chr10	76440524	76440525	cg28671703_TC11	CG	Promoter	-80.5	AC141477.1	ENSMUSG00000117965.1	ENSMUST00000235907.1	-	cpg_shore	76442295	76443091	-1771	TRUE	FALSE
chr10	76440965	76440966	cg28671710_TC21	CG	Promoter	-521.5	AC141477.1	ENSMUSG00000117965.1	ENSMUST00000235907.1	-	cpg_shore	76442295	76443091	-1330	TRUE	FALSE
chr10	76442256	76442257	cg28671731_BC21	CG	Promoter	469.5	Pcnt	ENSMUSG00000001151.10	ENSMUST00000001179.6	-	cpg_shore	76442295	76443091	-39	TRUE	FALSE
chr10	76442420	76442421	cg28671743_BC11	CG	Promoter	305.5	Pcnt	ENSMUSG00000001151.10	ENSMUST00000001179.6	-	cpg_island	76442295	76443091	0	TRUE	FALSE
chr10	76443278	76443279	cg28671811_BC21	CG	Promoter	-552.5	Pcnt	ENSMUSG00000001151.10	ENSMUST00000001179.6	-	cpg_shore	76442295	76443091	188	TRUE	FALSE
chr10	76443797	76443798	cg28671823_TC11	CG	Promoter	-1071.5	Pcnt	ENSMUSG00000001151.10	ENSMUST00000001179.6	-	cpg_shore	76442295	76443091	707	TRUE	FALSE
chr10	76448969	76448970	cg28671877_BC21	CG	Promoter	-111.5	2610028H24Rik	ENSMUSG00000009114.17	ENSMUST00000092406.11	+	open_sea	76442295	76443091	5879	TRUE	FALSE
chr10	76449191	76449192	cg28671878_BC21	CG	Promoter	110.5	2610028H24Rik	ENSMUSG00000009114.17	ENSMUST00000092406.11	+	open_sea	76442295	76443091	6101	TRUE	FALSE
chr10	76450383	76450384	cg28671892_BC21	CG	intron	4704.5	2610028H24Rik	ENSMUSG00000009114.17	ENSMUST00000092406.11	+	open_sea	76442295	76443091	7293	TRUE	FALSE
chr10	76450409	76450410	cg28671893_TC21	CG	intron	4678.5	2610028H24Rik	ENSMUSG00000009114.17	ENSMUST00000092406.11	+	open_sea	76442295	76443091	7319	TRUE	FALSE
chr10	76460241	76460242	cg28672032_TC21	CG	3'-UTR	-1159.5	Ybey	ENSMUSG00000033126.5	ENSMUST00000049185.5	-	open_sea	76468675	76469198	-8434	TRUE	FALSE
chr10	76460452	76460453	cg28672035_TC21	CG	3'-UTR	-948.5	Ybey	ENSMUSG00000033126.5	ENSMUST00000049185.5	-	open_sea	76468675	76469198	-8223	TRUE	FALSE
chr10	76468919	76468920	cg28672178_TC21	CG	Promoter	-7.5,194.5	Mcm3ap,Ybey	ENSMUSG00000001150.7,ENSMUSG00000033126.5	ENSMUST00000170795.2,ENSMUST00000049185.5	+,-	cpg_island	76468675	76469198	0	TRUE	FALSE
chr10	76468969	76468970	cg28672183_BC11	CG	Promoter	42.5,144.5	Mcm3ap,Ybey	ENSMUSG00000001150.7,ENSMUSG00000033126.5	ENSMUST00000170795.2,ENSMUST00000049185.5	+,-	cpg_island	76468675	76469198	0	TRUE	FALSE
chr10	76469093	76469094	cg28672193_BC11	CG	Promoter	20.5,166.5	Ybey,Mcm3ap	ENSMUSG00000033126.5,ENSMUSG00000001150.7	ENSMUST00000049185.5,ENSMUST00000170795.2	-,+	cpg_island	76468675	76469198	0	TRUE	FALSE
chr10	76469129	76469130	cg28672198_TC21	CG	Promoter	-15.5,202.5	Ybey,Mcm3ap	ENSMUSG00000033126.5,ENSMUSG00000001150.7	ENSMUST00000049185.5,ENSMUST00000170795.2	-,+	cpg_island	76468675	76469198	0	TRUE	FALSE
chr10	76471546	76471547	cg28672265_TC21	CG	exon	-10.5	Mcm3ap	ENSMUSG00000001150.7	ENSMUST00000170795.2	+	cpg_shelve	76468675	76469198	2349	TRUE	FALSE
chr10	76481067	76481068	cg28672393_TC21	CG	exon	3.0	Mcm3ap	ENSMUSG00000001150.7	ENSMUST00000170795.2	+	open_sea	76468675	76469198	11870	TRUE	FALSE
chr10	76483148	76483149	cg28672420_TC21	CG	exon	100.5	Mcm3ap	ENSMUSG00000001150.7	ENSMUST00000170795.2	+	open_sea	76468675	76469198	13951	TRUE	FALSE
chr10	76488428	76488429	cg28672468_BC21	CG	exon	-6.5	Mcm3ap	ENSMUSG00000001150.7	ENSMUST00000170795.2	+	open_sea	76468675	76469198	19231	TRUE	FALSE
chr10	76496558	76496559	cg28672592_TC21	CG	exon	-74.5	Mcm3ap	ENSMUSG00000001150.7	ENSMUST00000170795.2	+	open_sea	76468675	76469198	27361	TRUE	FALSE
chr10	76500965	76500966	cg28672649_TC21	CG	intron	-8573.5	Mcm3ap	ENSMUSG00000001150.7	ENSMUST00000170795.2	+	open_sea	76531329	76531728	-30364	TRUE	FALSE
chr10	76508396	76508397	cg28672717_BC21	CG	exon	-34.0	Mcm3ap	ENSMUSG00000001150.7	ENSMUST00000170795.2	+	open_sea	76531329	76531728	-22933	TRUE	FALSE
chr10	76508517	76508518	cg28672720_TC21	CG	intron	-16125.5	Mcm3ap	ENSMUSG00000001150.7	ENSMUST00000170795.2	+	open_sea	76531329	76531728	-22812	TRUE	FALSE
chr10	76513407	76513408	cg28672775_BC21	CG	intron	-21015.5	Mcm3ap	ENSMUSG00000001150.7	ENSMUST00000170795.2	+	open_sea	76531329	76531728	-17922	TRUE	FALSE
chr10	76531807	76531808	cg28672974_TC21	CG	Promoter	200.5	Lss	ENSMUSG00000033105.12	ENSMUST00000048678.6	+	cpg_shore	76531329	76531728	80	TRUE	FALSE
chr10	76531834	76531835	cg28672975_BC21	CG	Promoter	227.5	Lss	ENSMUSG00000033105.12	ENSMUST00000048678.6	+	cpg_shore	76531329	76531728	107	TRUE	FALSE
chr10	76539465	76539466	cg28673075_TC21	CG	intron	4077.5	Lss	ENSMUSG00000033105.12	ENSMUST00000048678.6	+	open_sea	76531329	76531728	7738	TRUE	FALSE
chr10	76541647	76541648	cg28673124_BC21	CG	intron	1895.5	Lss	ENSMUSG00000033105.12	ENSMUST00000048678.6	+	open_sea	76531329	76531728	9920	TRUE	FALSE
chr10	76541845	76541846	cg28673125_BC21	CG	exon	22.0	Lss	ENSMUSG00000033105.12	ENSMUST00000048678.6	+	open_sea	76531329	76531728	10118	TRUE	FALSE
chr10	76562277	76562278	cg28673384_TC21	CG	Promoter	5.5	Spatc1l	ENSMUSG00000009115.5	ENSMUST00000009259.4	+	open_sea	76531329	76531728	30550	TRUE	FALSE
chr10	76562379	76562380	cg28673386_TC11	CG	Promoter	107.5	Spatc1l	ENSMUSG00000009115.5	ENSMUST00000009259.4	+	open_sea	76531329	76531728	30652	TRUE	FALSE
chr10	76569867	76569868	cg28673509_BC21	CG	exon	66.0	Spatc1l	ENSMUSG00000009115.5	ENSMUST00000009259.4	+	open_sea	76596334	76596785	-26467	FALSE	TRUE
chr10	76569878	76569879	cg28673510_BC21	CG	exon	55.0	Spatc1l	ENSMUSG00000009115.5	ENSMUST00000009259.4	+	open_sea	76596334	76596785	-26456	TRUE	FALSE
chr10	76575514	76575515	cg28673579_TC21	CG	Promoter	-133.5	Ftcd	ENSMUSG00000001155.13	ENSMUST00000001183.7	+	open_sea	76596334	76596785	-20820	TRUE	FALSE
chr10	76575578	76575579	cg28673580_TC21	CG	Promoter	-69.5	Ftcd	ENSMUSG00000001155.13	ENSMUST00000001183.7	+	open_sea	76596334	76596785	-20756	TRUE	FALSE
chr10	76581300	76581301	cg28673660_TC21	CG	exon	63.0	Ftcd	ENSMUSG00000001155.13	ENSMUST00000001183.7	+	open_sea	76596334	76596785	-15034	FALSE	TRUE
chr10	76587004	76587005	cg28673730_TC21	CG	intron	-4400.0	Ftcd	ENSMUSG00000001155.13	ENSMUST00000001183.7	+	open_sea	76596334	76596785	-9330	TRUE	FALSE
chr10	76594015	76594016	cg28673792_TC21	CG	DCRD	18367.5,29614.5,31743.5,62408.5	Ftcd,Col6a2,Spatc1l,Lss	ENSMUSG00000001155.13,ENSMUSG00000020241.13,ENSMUSG00000009115.5,ENSMUSG00000033105.12	ENSMUST00000001183.7,ENSMUST00000001181.12,ENSMUST00000009259.4,ENSMUST00000048678.6	+,-,+,+	cpg_shelve	76596334	76596785	-2319	TRUE	FALSE
chr10	76596367	76596368	cg28673818_BC21	CG	exon	81.0	Col6a2	ENSMUSG00000020241.13	ENSMUST00000001181.12	-	cpg_island	76596334	76596785	0	TRUE	FALSE
chr10	76596580	76596581	cg28673836_BC21	CG	exon	294.0	Col6a2	ENSMUSG00000020241.13	ENSMUST00000001181.12	-	cpg_island	76596334	76596785	0	TRUE	FALSE
chr10	76596645	76596646	cg28673837_BC11	CG	exon	359.0	Col6a2	ENSMUSG00000020241.13	ENSMUST00000001181.12	-	cpg_island	76596334	76596785	0	TRUE	FALSE
chr10	76608320	76608321	cg28673977_TC21	CG	intron	-1375.5	Col6a2	ENSMUSG00000020241.13	ENSMUST00000001181.12	-	open_sea	76614377	76614626	-6057	TRUE	FALSE
chr10	76610895	76610896	cg28674013_TC11	CG	intron	1199.5	Col6a2	ENSMUSG00000020241.13	ENSMUST00000001181.12	-	cpg_shelve	76614377	76614626	-3482	TRUE	FALSE
chr10	76614377	76614378	cg28674056_BC21	CG	exon	-258.5	Col6a2	ENSMUSG00000020241.13	ENSMUST00000001181.12	-	cpg_island	76614377	76614626	0	TRUE	FALSE
chr10	76614458	76614459	cg28674062_TC21	CG	exon	-177.5	Col6a2	ENSMUSG00000020241.13	ENSMUST00000001181.12	-	cpg_island	76614377	76614626	0	TRUE	FALSE
chr10	76614613	76614614	cg28674074_BC21	CG	exon	-22.5	Col6a2	ENSMUSG00000020241.13	ENSMUST00000001181.12	-	cpg_island	76614377	76614626	0	TRUE	FALSE
chr10	76614766	76614767	cg28674082_TC21	CG	exon	130.5	Col6a2	ENSMUSG00000020241.13	ENSMUST00000001181.12	-	cpg_shore	76614377	76614626	141	TRUE	FALSE
chr10	76614881	76614882	cg28674087_BC21	CG	exon	245.5	Col6a2	ENSMUSG00000020241.13	ENSMUST00000001181.12	-	cpg_shore	76614377	76614626	256	TRUE	FALSE
chr10	76623143	76623144	cg28674166_TC21	CG	Promoter	486.5	Col6a2	ENSMUSG00000020241.13	ENSMUST00000001181.12	-	cpg_shore	76623280	76623496	-137	TRUE	FALSE
chr10	76623237	76623238	cg28674170_BC11	CG	Promoter	392.5	Col6a2	ENSMUSG00000020241.13	ENSMUST00000001181.12	-	cpg_shore	76623280	76623496	-43	TRUE	FALSE
chr10	76623994	76623995	cg28674202_BC21	CG	Promoter	-364.5	Col6a2	ENSMUSG00000020241.13	ENSMUST00000001181.12	-	cpg_shore	76623280	76623496	499	TRUE	FALSE
chr10	76643571	76643572	cg28674398_TC11	CG	DCRD	-19941.5,67923.5,81299.5,82596.5	Col6a2,Ftcd,Spatc1l,Col6a1	ENSMUSG00000020241.13,ENSMUSG00000001155.13,ENSMUSG00000009115.5,ENSMUSG00000001119.7	ENSMUST00000001181.12,ENSMUST00000001183.7,ENSMUST00000009259.4,ENSMUST00000001147.4	-,+,+,-	open_sea	76623280	76623496	20076	TRUE	FALSE
chr10	76645896	76645897	cg28674414_BC21	CG	DCRD	-22266.5,70248.5,80271.5,83624.5	Col6a2,Ftcd,Col6a1,Spatc1l	ENSMUSG00000020241.13,ENSMUSG00000001155.13,ENSMUSG00000001119.7,ENSMUSG00000009115.5	ENSMUST00000001181.12,ENSMUST00000001183.7,ENSMUST00000001147.4,ENSMUST00000009259.4	-,+,-,+	open_sea	76623280	76623496	22401	TRUE	FALSE
chr10	76650045	76650046	cg28674465_TC21	CG	DCRD	-26415.5,74397.5,76122.5,87773.5	Col6a2,Ftcd,Col6a1,Spatc1l	ENSMUSG00000020241.13,ENSMUSG00000001155.13,ENSMUSG00000001119.7,ENSMUSG00000009115.5	ENSMUST00000001181.12,ENSMUST00000001183.7,ENSMUST00000001147.4,ENSMUST00000009259.4	-,+,-,+	open_sea	76623280	76623496	26550	TRUE	FALSE
chr10	76650811	76650812	cg28674478_TC21	CG	DCRD	-27181.5,75163.5,75356.5,88539.5	Col6a2,Ftcd,Col6a1,Spatc1l	ENSMUSG00000020241.13,ENSMUSG00000001155.13,ENSMUSG00000001119.7,ENSMUSG00000009115.5	ENSMUST00000001181.12,ENSMUST00000001183.7,ENSMUST00000001147.4,ENSMUST00000009259.4	-,+,-,+	open_sea	76623280	76623496	27316	TRUE	FALSE
chr10	76664423	76664424	cg28674564_BC21	CG	DCRD	-40793.5,61744.5,88775.5	Col6a2,Col6a1,Ftcd	ENSMUSG00000020241.13,ENSMUSG00000001119.7,ENSMUSG00000001155.13	ENSMUST00000001181.12,ENSMUST00000001147.4,ENSMUST00000001183.7	-,-,+	open_sea	76623280	76623496	40928	TRUE	FALSE
chr10	76684434	76684435	cg28674753_TC21	CG	DCRD	-60804.5,41733.5	Col6a2,Col6a1	ENSMUSG00000020241.13,ENSMUSG00000001119.7	ENSMUST00000001181.12,ENSMUST00000001147.4	-,-	open_sea	76623280	76623496	60939	TRUE	FALSE
chr10	76684559	76684560	cg28674754_TC21	CG	DCRD	-60929.5,41608.5	Col6a2,Col6a1	ENSMUSG00000020241.13,ENSMUSG00000001119.7	ENSMUST00000001181.12,ENSMUST00000001147.4	-,-	open_sea	76623280	76623496	61064	TRUE	FALSE
chr10	76704730	76704731	cg28674927_BC21	CG	DCRD	-81100.5,21437.5	Col6a2,Col6a1	ENSMUSG00000020241.13,ENSMUSG00000001119.7	ENSMUST00000001181.12,ENSMUST00000001147.4	-,-	open_sea	76623280	76623496	81235	TRUE	FALSE
chr10	76711055	76711056	cg28674997_BC21	CG	exon	5.0	Col6a1	ENSMUSG00000001119.7	ENSMUST00000001147.4	-	open_sea	76623280	76623496	87560	TRUE	FALSE
chr10	76711340	76711341	cg28675005_BC21	CG	exon	-34.0	Col6a1	ENSMUSG00000001119.7	ENSMUST00000001147.4	-	open_sea	76623280	76623496	87845	TRUE	FALSE
chr10	76711610	76711611	cg28675016_TC21	CG	exon	-19.0	Col6a1	ENSMUSG00000001119.7	ENSMUST00000001147.4	-	open_sea	76623280	76623496	88115	TRUE	FALSE
chr10	76725966	76725967	cg28675216_TC11	CG	Promoter	201.5	Col6a1	ENSMUSG00000001119.7	ENSMUST00000001147.4	-	open_sea	76623280	76623496	102471	TRUE	FALSE
chr10	76726236	76726237	cg28675219_TC21	CG	Promoter	-68.5	Col6a1	ENSMUSG00000001119.7	ENSMUST00000001147.4	-	open_sea	76623280	76623496	102741	TRUE	FALSE
chr10	76730266	76730267	cg28675279_TC21	CG	DCRD	-4098.5,95602.5	Col6a1,Pcbp3	ENSMUSG00000001119.7,ENSMUSG00000001120.15	ENSMUST00000001147.4,ENSMUST00000168465.8	-,-	open_sea	76623280	76623496	106771	TRUE	FALSE
chr10	76730321	76730322	cg28675280_BC21	CG	DCRD	-4153.5,95547.5	Col6a1,Pcbp3	ENSMUSG00000001119.7,ENSMUSG00000001120.15	ENSMUST00000001147.4,ENSMUST00000168465.8	-,-	open_sea	76623280	76623496	106826	TRUE	FALSE
chr10	76730742	76730743	cg28675286_BC11	CG	DCRD	-4574.5,95126.5	Col6a1,Pcbp3	ENSMUSG00000001119.7,ENSMUSG00000001120.15	ENSMUST00000001147.4,ENSMUST00000168465.8	-,-	open_sea	76623280	76623496	107247	TRUE	FALSE
chr10	76731715	76731716	cg28675304_BC21	CG	DCRD	-5547.5,94153.5	Col6a1,Pcbp3	ENSMUSG00000001119.7,ENSMUSG00000001120.15	ENSMUST00000001147.4,ENSMUST00000168465.8	-,-	open_sea	76623280	76623496	108220	TRUE	FALSE
chr10	76751079	76751080	cg28675454_TC11	CG	DCRD	-24911.5,74789.5	Col6a1,Pcbp3	ENSMUSG00000001119.7,ENSMUSG00000001120.15	ENSMUST00000001147.4,ENSMUST00000168465.8	-,-	open_sea	76623280	76623496	127584	TRUE	FALSE
chr10	76773923	76773924	cg28675718_BC11	CG	intron	-87899.0	Pcbp3	ENSMUSG00000001120.15	ENSMUST00000001148.10	-	open_sea	76623280	76623496	150428	TRUE	FALSE
chr10	76788434	76788435	cg28675895_TC21	CG	exon	-20.5	Pcbp3	ENSMUSG00000001120.15	ENSMUST00000001148.10	-	open_sea	76623280	76623496	164939	TRUE	FALSE
chr10	76788463	76788464	cg28675896_TC21	CG	exon	8.5	Pcbp3	ENSMUSG00000001120.15	ENSMUST00000001148.10	-	open_sea	76623280	76623496	164968	TRUE	FALSE
chr10	76790339	76790340	cg28675920_BC21	CG	intron	-71483.0	Pcbp3	ENSMUSG00000001120.15	ENSMUST00000001148.10	-	open_sea	76623280	76623496	166844	TRUE	FALSE
chr10	76800778	76800779	cg28676034_BC21	CG	exon	-58.5	Pcbp3	ENSMUSG00000001120.15	ENSMUST00000001148.10	-	open_sea	76961630	76962442	-160852	TRUE	FALSE
chr10	76801553	76801554	cg28676048_TC21	CG	intron	-60269.0	Pcbp3	ENSMUSG00000001120.15	ENSMUST00000001148.10	-	open_sea	76961630	76962442	-160077	TRUE	FALSE
chr10	76810016	76810017	cg28676126_TC21	CG	intron	-51806.0	Pcbp3	ENSMUSG00000001120.15	ENSMUST00000001148.10	-	open_sea	76961630	76962442	-151614	TRUE	FALSE
chr10	76825687	76825688	cg28676269_TC21	CG	Promoter	181.5	Pcbp3	ENSMUSG00000001120.15	ENSMUST00000168465.8	-	open_sea	76961630	76962442	-135943	TRUE	FALSE
chr10	76825917	76825918	cg28676274_BC21	CG	Promoter	-48.5	Pcbp3	ENSMUSG00000001120.15	ENSMUST00000168465.8	-	open_sea	76961630	76962442	-135713	TRUE	FALSE
chr10	76875208	76875209	cg28676742_TC21	CG	intron	13386.0	Pcbp3	ENSMUSG00000001120.15	ENSMUST00000001148.10	-	open_sea	76961630	76962442	-86422	TRUE	FALSE
chr10	76906716	76906717	cg28676996_BC21	CG	intron	44894.0	Pcbp3	ENSMUSG00000001120.15	ENSMUST00000001148.10	-	open_sea	76961630	76962442	-54914	TRUE	FALSE
chr10	76960759	76960760	cg28677455_BC11	CG	intron	98937.0	Pcbp3	ENSMUSG00000001120.15	ENSMUST00000001148.10	-	cpg_shore	76961630	76962442	-871	TRUE	FALSE
chr10	76960928	76960929	cg28677461_BC21	CG	intron	99106.0	Pcbp3	ENSMUSG00000001120.15	ENSMUST00000001148.10	-	cpg_shore	76961630	76962442	-702	TRUE	FALSE
chr10	76961374	76961375	cg28677470_BC11	CG	Promoter	413.5	Pcbp3	ENSMUSG00000001120.15	ENSMUST00000001148.10	-	cpg_shore	76961630	76962442	-256	TRUE	FALSE
chr10	76962049	76962050	cg28677530_TC21	CG	Promoter	-261.5	Pcbp3	ENSMUSG00000001120.15	ENSMUST00000001148.10	-	cpg_island	76961630	76962442	0	FALSE	TRUE
chr10	76962076	76962077	cg28677531_BC11	CG	Promoter	-288.5	Pcbp3	ENSMUSG00000001120.15	ENSMUST00000001148.10	-	cpg_island	76961630	76962442	0	FALSE	TRUE
chr10	76962536	76962537	cg28677557_TC21	CG	Promoter	-748.5	Pcbp3	ENSMUSG00000001120.15	ENSMUST00000001148.10	-	cpg_shore	76961630	76962442	95	TRUE	FALSE
chr10	76962744	76962745	cg28677561_TC11	CG	Promoter	-956.5	Pcbp3	ENSMUSG00000001120.15	ENSMUST00000001148.10	-	cpg_shore	76961630	76962442	303	TRUE	FALSE
chr10	76964533	76964534	cg28677591_BC21	CG	DCRD	-68678.5,-2745.5	Slc19a1,Pcbp3	ENSMUSG00000001436.15,ENSMUSG00000001120.15	ENSMUST00000105410.9,ENSMUST00000001148.10	+,-	cpg_shelve	76961630	76962442	2092	TRUE	FALSE
chr10	76993623	76993624	cg28677895_TC21	CG	DCRD	-39588.5,-31835.5	Slc19a1,Pcbp3	ENSMUSG00000001436.15,ENSMUSG00000001120.15	ENSMUST00000105410.9,ENSMUST00000001148.10	+,-	open_sea	76961630	76962442	31182	TRUE	FALSE
chr10	76998257	76998258	cg28677937_TC21	CG	DCRD	-36469.5,-34954.5	Pcbp3,Slc19a1	ENSMUSG00000001120.15,ENSMUSG00000001436.15	ENSMUST00000001148.10,ENSMUST00000105410.9	-,+	open_sea	77032479	77033477	-34222	TRUE	FALSE
chr10	77008214	77008215	cg28678045_BC21	CG	DCRD	-46426.5,-24997.5	Pcbp3,Slc19a1	ENSMUSG00000001120.15,ENSMUSG00000001436.15	ENSMUST00000001148.10,ENSMUST00000105410.9	-,+	open_sea	77032479	77033477	-24265	TRUE	FALSE
chr10	77008339	77008340	cg28678047_TC21	CG	DCRD	-46551.5,-24872.5	Pcbp3,Slc19a1	ENSMUSG00000001120.15,ENSMUSG00000001436.15	ENSMUST00000001148.10,ENSMUST00000105410.9	-,+	open_sea	77032479	77033477	-24140	TRUE	FALSE
chr10	77011837	77011838	cg28678089_TC21	CG	DCRD	-50049.5,-21374.5	Pcbp3,Slc19a1	ENSMUSG00000001120.15,ENSMUSG00000001436.15	ENSMUST00000001148.10,ENSMUST00000105410.9	-,+	open_sea	77032479	77033477	-20642	TRUE	FALSE
chr10	77011978	77011979	cg28678092_TC21	CG	DCRD	-50190.5,-21233.5	Pcbp3,Slc19a1	ENSMUSG00000001120.15,ENSMUSG00000001436.15	ENSMUST00000001148.10,ENSMUST00000105410.9	-,+	open_sea	77032479	77033477	-20501	TRUE	FALSE
chr10	77012100	77012101	cg28678093_BC11	CG	DCRD	-50312.5,-21111.5	Pcbp3,Slc19a1	ENSMUSG00000001120.15,ENSMUSG00000001436.15	ENSMUST00000001148.10,ENSMUST00000105410.9	-,+	open_sea	77032479	77033477	-20379	TRUE	FALSE
chr10	77019638	77019639	cg28678180_BC11	CG	DCRD	-57850.5,-13573.5,94066.5	Pcbp3,Slc19a1,Col18a1	ENSMUSG00000001120.15,ENSMUSG00000001436.15,ENSMUSG00000001435.15	ENSMUST00000001148.10,ENSMUST00000105410.9,ENSMUST00000105409.7	-,+,-	open_sea	77032479	77033477	-12841	TRUE	FALSE
chr10	77021521	77021522	cg28678198_TC21	CG	DCRD	-59733.5,-11690.5,92183.5	Pcbp3,Slc19a1,Col18a1	ENSMUSG00000001120.15,ENSMUSG00000001436.15,ENSMUSG00000001435.15	ENSMUST00000001148.10,ENSMUST00000105410.9,ENSMUST00000105409.7	-,+,-	open_sea	77032479	77033477	-10958	TRUE	FALSE
chr10	77029529	77029530	cg28678281_BC21	CG	DCRD	-67741.5,-3682.5,84175.5	Pcbp3,Slc19a1,Col18a1	ENSMUSG00000001120.15,ENSMUSG00000001436.15,ENSMUSG00000001435.15	ENSMUST00000001148.10,ENSMUST00000105410.9,ENSMUST00000105409.7	-,+,-	cpg_shelve	77032479	77033477	-2950	TRUE	FALSE
chr10	77029816	77029817	cg28678285_BC11	CG	DCRD	-68028.5,-3395.5,83888.5	Pcbp3,Slc19a1,Col18a1	ENSMUSG00000001120.15,ENSMUSG00000001436.15,ENSMUSG00000001435.15	ENSMUST00000001148.10,ENSMUST00000105410.9,ENSMUST00000105409.7	-,+,-	cpg_shelve	77032479	77033477	-2663	TRUE	FALSE
chr10	77032029	77032030	cg28678307_TC21	CG	Promoter	-1182.5	Slc19a1	ENSMUSG00000001436.15	ENSMUST00000105410.9	+	cpg_shore	77032479	77033477	-450	TRUE	FALSE
chr10	77032173	77032174	cg28678312_TC21	CG	Promoter	-1038.5	Slc19a1	ENSMUSG00000001436.15	ENSMUST00000105410.9	+	cpg_shore	77032479	77033477	-306	TRUE	FALSE
chr10	77032561	77032562	cg28678321_BC21	CG	Promoter	-650.5	Slc19a1	ENSMUSG00000001436.15	ENSMUST00000105410.9	+	cpg_island	77032479	77033477	0	TRUE	FALSE
chr10	77032711	77032712	cg28678331_BC21	CG	Promoter	-500.5	Slc19a1	ENSMUSG00000001436.15	ENSMUST00000105410.9	+	cpg_island	77032479	77033477	0	FALSE	TRUE
chr10	77033182	77033183	cg28678360_BC11	CG	Promoter	-29.5	Slc19a1	ENSMUSG00000001436.15	ENSMUST00000105410.9	+	cpg_island	77032479	77033477	0	TRUE	FALSE
chr10	77033292	77033293	cg28678369_BC21	CG	Promoter	80.5	Slc19a1	ENSMUSG00000001436.15	ENSMUST00000105410.9	+	cpg_island	77032479	77033477	0	TRUE	FALSE
chr10	77033317	77033318	cg28678370_TC21	CG	Promoter	105.5	Slc19a1	ENSMUSG00000001436.15	ENSMUST00000105410.9	+	cpg_island	77032479	77033477	0	TRUE	FALSE
chr10	77033333	77033334	cg28678371_BC21	CG	Promoter	121.5	Slc19a1	ENSMUSG00000001436.15	ENSMUST00000105410.9	+	cpg_island	77032479	77033477	0	TRUE	FALSE
chr10	77033379	77033380	cg28678374_TC11	CG	Promoter	167.5	Slc19a1	ENSMUSG00000001436.15	ENSMUST00000105410.9	+	cpg_island	77032479	77033477	0	TRUE	FALSE
chr10	77035482	77035483	cg28678421_BC21	CG	intron	6075.5	Slc19a1	ENSMUSG00000001436.15	ENSMUST00000144234.7	+	cpg_shelve	77032479	77033477	2006	TRUE	FALSE
chr10	77041886	77041887	cg28678502_BC21	CG	exon	306.0	Slc19a1	ENSMUSG00000001436.15	ENSMUST00000144234.7	+	open_sea	77032479	77033477	8410	TRUE	FALSE
chr10	77042433	77042434	cg28678528_TC21	CG	exon	-241.0	Slc19a1	ENSMUSG00000001436.15	ENSMUST00000144234.7	+	open_sea	77032479	77033477	8957	TRUE	FALSE
chr10	77042848	77042849	cg28678543_TC21	CG	exon	29.5	Slc19a1	ENSMUSG00000001436.15	ENSMUST00000144234.7	+	open_sea	77032479	77033477	9372	TRUE	FALSE
chr10	77042860	77042861	cg28678544_BC21	CG	exon	17.5	Slc19a1	ENSMUSG00000001436.15	ENSMUST00000144234.7	+	open_sea	77032479	77033477	9384	TRUE	FALSE
chr10	77048349	77048350	cg28678593_BC21	CG	intron	-6791.5	Slc19a1	ENSMUSG00000001436.15	ENSMUST00000144234.7	+	open_sea	77032479	77033477	14873	TRUE	FALSE
chr10	77057390	77057391	cg28678732_TC21	CG	exon	5.5	Col18a1	ENSMUSG00000001435.15	ENSMUST00000105409.7	-	open_sea	77032479	77033477	23914	TRUE	FALSE
chr10	77059771	77059772	cg28678769_BC21	CG	intron	-23589.0	Col18a1	ENSMUSG00000001435.15	ENSMUST00000105409.7	-	open_sea	77032479	77033477	26295	TRUE	FALSE
chr10	77060265	77060266	cg28678776_BC21	CG	intron	-23095.0	Col18a1	ENSMUSG00000001435.15	ENSMUST00000105409.7	-	open_sea	77032479	77033477	26789	TRUE	FALSE
chr10	77062633	77062634	cg28678795_BC21	CG	intron	-20727.0	Col18a1	ENSMUSG00000001435.15	ENSMUST00000105409.7	-	open_sea	77032479	77033477	29157	TRUE	FALSE
chr10	77069595	77069596	cg28678878_TC21	CG	intron	-13765.0	Col18a1	ENSMUSG00000001435.15	ENSMUST00000105409.7	-	open_sea	77032479	77033477	36119	TRUE	FALSE
chr10	77077557	77077558	cg28678954_BC21	CG	intron	-5803.0	Col18a1	ENSMUSG00000001435.15	ENSMUST00000105409.7	-	open_sea	77032479	77033477	44081	TRUE	FALSE
chr10	77089518	77089519	cg28679076_BC21	CG	intron	6158.0	Col18a1	ENSMUSG00000001435.15	ENSMUST00000105409.7	-	open_sea	77032479	77033477	56042	TRUE	FALSE
chr10	77089667	77089668	cg28679077_TC11	CG	intron	6307.0	Col18a1	ENSMUSG00000001435.15	ENSMUST00000105409.7	-	open_sea	77032479	77033477	56191	TRUE	FALSE
chr10	77097163	77097164	cg28679177_TC11	CG	intron	13803.0	Col18a1	ENSMUSG00000001435.15	ENSMUST00000105409.7	-	open_sea	77032479	77033477	63687	TRUE	FALSE
chr10	77113600	77113601	cg28679372_BC21	CG	Promoter	104.5	Col18a1	ENSMUSG00000001435.15	ENSMUST00000105409.7	-	open_sea	77165549	77166182	-51949	TRUE	FALSE
chr10	77113617	77113618	cg28679373_BC11	CG	Promoter	87.5	Col18a1	ENSMUSG00000001435.15	ENSMUST00000105409.7	-	open_sea	77165549	77166182	-51932	TRUE	FALSE
chr10	77113927	77113928	cg28679380_BC11	CG	Promoter	-222.5	Col18a1	ENSMUSG00000001435.15	ENSMUST00000105409.7	-	open_sea	77165549	77166182	-51622	TRUE	FALSE
chr10	77114060	77114061	cg28679385_BC21	CG	Promoter	-355.5	Col18a1	ENSMUSG00000001435.15	ENSMUST00000105409.7	-	open_sea	77165549	77166182	-51489	TRUE	FALSE
chr10	77131035	77131036	cg28679596_TC21	CG	DCRD	-17330.5,97823.5	Col18a1,Slc19a1	ENSMUSG00000001435.15,ENSMUSG00000001436.15	ENSMUST00000105409.7,ENSMUST00000105410.9	-,+	open_sea	77165549	77166182	-34514	TRUE	FALSE
chr10	77131689	77131690	cg28679606_TC21	CG	DCRD	-17984.5,98477.5	Col18a1,Slc19a1	ENSMUSG00000001435.15,ENSMUSG00000001436.15	ENSMUST00000105409.7,ENSMUST00000105410.9	-,+	open_sea	77165549	77166182	-33860	TRUE	FALSE
chr10	77136763	77136764	cg28679666_BC21	CG	DCRD	-23058.5	Col18a1	ENSMUSG00000001435.15	ENSMUST00000105409.7	-	open_sea	77165549	77166182	-28786	TRUE	FALSE
chr10	77137065	77137066	cg28679670_TC21	CG	DCRD	-23360.5	Col18a1	ENSMUSG00000001435.15	ENSMUST00000105409.7	-	open_sea	77165549	77166182	-28484	TRUE	FALSE
chr10	77137508	77137509	cg28679696_BC21	CG	DCRD	-23803.5	Col18a1	ENSMUSG00000001435.15	ENSMUST00000105409.7	-	open_sea	77165549	77166182	-28041	FALSE	TRUE
chr10	77138718	77138719	cg28679709_TC21	CG	DCRD	-25013.5	Col18a1	ENSMUSG00000001435.15	ENSMUST00000105409.7	-	open_sea	77165549	77166182	-26831	TRUE	FALSE
chr10	77146112	77146113	cg28679788_BC11	CG	DCRD	-32407.5	Col18a1	ENSMUSG00000001435.15	ENSMUST00000105409.7	-	open_sea	77165549	77166182	-19437	TRUE	FALSE
chr10	77146552	77146553	cg28679791_TC21	CG	DCRD	-32847.5	Col18a1	ENSMUSG00000001435.15	ENSMUST00000105409.7	-	open_sea	77165549	77166182	-18997	TRUE	FALSE
chr10	77156388	77156389	cg28679899_BC21	CG	DCRD	-42683.5	Col18a1	ENSMUSG00000001435.15	ENSMUST00000105409.7	-	open_sea	77165549	77166182	-9161	TRUE	FALSE
chr10	77160749	77160750	cg28679957_BC21	CG	DCRD	-98468.5,-47044.5	Pofut2,Col18a1	ENSMUSG00000020260.9,ENSMUSG00000001435.15	ENSMUST00000020493.8,ENSMUST00000105409.7	+,-	open_sea	77165549	77166182	-4800	TRUE	FALSE
chr10	77162024	77162025	cg28679969_BC21	CG	DCRD	-97193.5,-48319.5	Pofut2,Col18a1	ENSMUSG00000020260.9,ENSMUSG00000001435.15	ENSMUST00000020493.8,ENSMUST00000105409.7	+,-	cpg_shelve	77165549	77166182	-3525	TRUE	FALSE
chr10	77163582	77163583	cg28679982_BC21	CG	DCRD	-95635.5,-49877.5	Pofut2,Col18a1	ENSMUSG00000020260.9,ENSMUSG00000001435.15	ENSMUST00000020493.8,ENSMUST00000105409.7	+,-	cpg_shore	77165549	77166182	-1967	TRUE	FALSE
chr10	77165592	77165593	cg28680012_TC21	CG	DCRD	-93625.5,-51887.5	Pofut2,Col18a1	ENSMUSG00000020260.9,ENSMUSG00000001435.15	ENSMUST00000020493.8,ENSMUST00000105409.7	+,-	cpg_island	77165549	77166182	0	FALSE	TRUE
chr10	77165952	77165953	cg28680041_TC21	CG	DCRD	-93265.5,-52247.5	Pofut2,Col18a1	ENSMUSG00000020260.9,ENSMUSG00000001435.15	ENSMUST00000020493.8,ENSMUST00000105409.7	+,-	cpg_island	77165549	77166182	0	TRUE	FALSE
chr10	77166091	77166092	cg28680048_BC11	CG	DCRD	-93126.5,-52386.5	Pofut2,Col18a1	ENSMUSG00000020260.9,ENSMUSG00000001435.15	ENSMUST00000020493.8,ENSMUST00000105409.7	+,-	cpg_island	77165549	77166182	0	TRUE	FALSE
chr10	77166400	77166401	cg28680066_TC11	CG	DCRD	-92817.5,-52695.5	Pofut2,Col18a1	ENSMUSG00000020260.9,ENSMUSG00000001435.15	ENSMUST00000020493.8,ENSMUST00000105409.7	+,-	cpg_shore	77165549	77166182	219	TRUE	FALSE
chr10	77166443	77166444	cg28680067_BC21	CG	DCRD	-92774.5,-52738.5	Pofut2,Col18a1	ENSMUSG00000020260.9,ENSMUSG00000001435.15	ENSMUST00000020493.8,ENSMUST00000105409.7	+,-	cpg_shore	77165549	77166182	262	FALSE	TRUE
chr10	77178920	77178921	cg28680236_TC21	CG	DCRD	-80297.5,-65215.5	Pofut2,Col18a1	ENSMUSG00000020260.9,ENSMUSG00000001435.15	ENSMUST00000020493.8,ENSMUST00000105409.7	+,-	open_sea	77165549	77166182	12739	TRUE	FALSE
chr10	77191651	77191652	cg28680341_BC11	CG	DCRD	-77946.5,-67566.5	Col18a1,Pofut2	ENSMUSG00000001435.15,ENSMUSG00000020260.9	ENSMUST00000105409.7,ENSMUST00000020493.8	-,+	open_sea	77165549	77166182	25470	TRUE	FALSE
chr10	77193379	77193380	cg28680378_BC11	CG	DCRD	-79674.5,-65838.5	Col18a1,Pofut2	ENSMUSG00000001435.15,ENSMUSG00000020260.9	ENSMUST00000105409.7,ENSMUST00000020493.8	-,+	open_sea	77165549	77166182	27198	TRUE	FALSE
chr10	77196102	77196103	cg28680406_TC21	CG	DCRD	-82397.5,-63115.5	Col18a1,Pofut2	ENSMUSG00000001435.15,ENSMUSG00000020260.9	ENSMUST00000105409.7,ENSMUST00000020493.8	-,+	open_sea	77165549	77166182	29921	TRUE	FALSE
chr10	77199808	77199809	cg28680445_BC11	CG	DCRD	-86103.5,-59409.5	Col18a1,Pofut2	ENSMUSG00000001435.15,ENSMUSG00000020260.9	ENSMUST00000105409.7,ENSMUST00000020493.8	-,+	open_sea	77165549	77166182	33627	TRUE	FALSE
chr10	77199863	77199864	cg28680447_TC11	CG	DCRD	-86158.5,-59354.5	Col18a1,Pofut2	ENSMUSG00000001435.15,ENSMUSG00000020260.9	ENSMUST00000105409.7,ENSMUST00000020493.8	-,+	open_sea	77165549	77166182	33682	TRUE	FALSE
chr10	77205891	77205892	cg28680511_TC21	CG	DCRD	-92186.5,-53326.5	Col18a1,Pofut2	ENSMUSG00000001435.15,ENSMUSG00000020260.9	ENSMUST00000105409.7,ENSMUST00000020493.8	-,+	open_sea	77165549	77166182	39710	TRUE	FALSE
chr10	77212534	77212535	cg28680580_TC21	CG	DCRD	-98829.5,-46683.5	Col18a1,Pofut2	ENSMUSG00000001435.15,ENSMUSG00000020260.9	ENSMUST00000105409.7,ENSMUST00000020493.8	-,+	open_sea	77165549	77166182	46353	TRUE	FALSE
chr10	77219955	77219956	cg28680665_TC21	CG	DCRD	-39262.5	Pofut2	ENSMUSG00000020260.9	ENSMUST00000020493.8	+	open_sea	77258906	77259845	-38951	TRUE	FALSE
chr10	77225903	77225904	cg28680752_TC21	CG	DCRD	-33314.5	Pofut2	ENSMUSG00000020260.9	ENSMUST00000020493.8	+	open_sea	77258906	77259845	-33003	TRUE	FALSE
chr10	77232415	77232416	cg28680833_TC21	CG	DCRD	-26802.5	Pofut2	ENSMUSG00000020260.9	ENSMUST00000020493.8	+	open_sea	77258906	77259845	-26491	TRUE	FALSE
chr10	77238324	77238325	cg28680918_TC21	CG	DCRD	-20893.5	Pofut2	ENSMUSG00000020260.9	ENSMUST00000020493.8	+	open_sea	77258906	77259845	-20582	TRUE	FALSE
chr10	77243092	77243093	cg28680974_TC21	CG	DCRD	-16125.5	Pofut2	ENSMUSG00000020260.9	ENSMUST00000020493.8	+	open_sea	77258906	77259845	-15814	TRUE	FALSE
chr10	77243777	77243778	cg28680990_BC11	CG	DCRD	-15440.5	Pofut2	ENSMUSG00000020260.9	ENSMUST00000020493.8	+	open_sea	77258906	77259845	-15129	TRUE	FALSE
chr10	77246834	77246835	cg28681029_TC21	CG	DCRD	-12383.5	Pofut2	ENSMUSG00000020260.9	ENSMUST00000020493.8	+	open_sea	77258906	77259845	-12072	TRUE	FALSE
chr10	77251560	77251561	cg28681087_TC11	CG	DCRD	-7657.5	Pofut2	ENSMUSG00000020260.9	ENSMUST00000020493.8	+	open_sea	77258906	77259845	-7346	TRUE	FALSE
chr10	77251781	77251782	cg28681091_TC21	CG	DCRD	-7436.5	Pofut2	ENSMUSG00000020260.9	ENSMUST00000020493.8	+	open_sea	77258906	77259845	-7125	TRUE	FALSE
chr10	77259046	77259047	cg28681186_BC21	CG	Promoter	-171.5	Pofut2	ENSMUSG00000020260.9	ENSMUST00000020493.8	+	cpg_island	77258906	77259845	0	FALSE	TRUE
chr10	77259130	77259131	cg28681191_TC21	CG	Promoter	-87.5	Pofut2	ENSMUSG00000020260.9	ENSMUST00000020493.8	+	cpg_island	77258906	77259845	0	FALSE	TRUE
chr10	77259843	77259844	cg28681266_BC21	CG	intron	4553.0	Pofut2	ENSMUSG00000020260.9	ENSMUST00000020493.8	+	cpg_island	77258906	77259845	0	FALSE	TRUE
chr10	77262398	77262399	cg28681323_BC11	CG	intron	1998.0	Pofut2	ENSMUSG00000020260.9	ENSMUST00000020493.8	+	cpg_shelve	77258906	77259845	2554	TRUE	FALSE
chr10	77262556	77262557	cg28681335_TC21	CG	exon	-47.5	Pofut2	ENSMUSG00000020260.9	ENSMUST00000020493.8	+	cpg_shelve	77258906	77259845	2712	TRUE	FALSE
chr10	77265803	77265804	cg28681420_TC21	CG	intron	-1407.0	Pofut2	ENSMUSG00000020260.9	ENSMUST00000020493.8	+	cpg_island	77265782	77266000	0	TRUE	FALSE
chr10	77265882	77265883	cg28681425_TC11	CG	exon	16.0	Pofut2	ENSMUSG00000020260.9	ENSMUST00000020493.8	+	cpg_island	77265782	77266000	0	TRUE	FALSE
chr10	77266849	77266850	cg28681447_BC21	CG	intron	-2453.0	Pofut2	ENSMUSG00000020260.9	ENSMUST00000020493.8	+	cpg_shore	77265782	77266000	850	TRUE	FALSE
chr10	77267016	77267017	cg28681451_BC21	CG	exon	-13.5	Pofut2	ENSMUSG00000020260.9	ENSMUST00000020493.8	+	cpg_shore	77265782	77266000	1017	TRUE	FALSE
chr10	77268563	77268564	cg28681497_BC21	CG	exon	487.5	Pofut2	ENSMUSG00000020260.9	ENSMUST00000020493.8	+	cpg_shelve	77265782	77266000	2564	TRUE	FALSE
chr10	77270306	77270307	cg28681530_TC21	CG	DCRD	11088.5	Pofut2	ENSMUSG00000020260.9	ENSMUST00000020493.8	+	open_sea	77265782	77266000	4307	TRUE	FALSE
chr10	77287896	77287897	cg28681710_BC21	CG	DCRD	28678.5	Pofut2	ENSMUSG00000020260.9	ENSMUST00000020493.8	+	open_sea	77265782	77266000	21897	TRUE	FALSE
chr10	77291145	77291146	cg28681761_TC21	CG	3'-UTR	-1609.5	Adarb1	ENSMUSG00000020262.15	ENSMUST00000020496.13	-	open_sea	77265782	77266000	25146	TRUE	FALSE
chr10	77322718	77322719	cg28682218_TC11	CG	intron	-31777.0	Adarb1	ENSMUSG00000020262.15	ENSMUST00000020496.13	-	open_sea	77265782	77266000	56719	TRUE	FALSE
chr10	77325924	77325925	cg28682258_BC21	CG	5'-UTR	7.5	Adarb1	ENSMUSG00000020262.15	ENSMUST00000020496.13	-	open_sea	77265782	77266000	59925	TRUE	FALSE
chr10	77339219	77339220	cg28682405_TC21	CG	intron	-15276.0	Adarb1	ENSMUSG00000020262.15	ENSMUST00000020496.13	-	open_sea	77265782	77266000	73220	TRUE	FALSE
chr10	77340125	77340126	cg28682429_BC21	CG	intron	-14370.0	Adarb1	ENSMUSG00000020262.15	ENSMUST00000020496.13	-	open_sea	77265782	77266000	74126	TRUE	FALSE
chr10	77340220	77340221	cg28682433_TC21	CG	intron	-14275.0	Adarb1	ENSMUSG00000020262.15	ENSMUST00000020496.13	-	open_sea	77265782	77266000	74221	TRUE	FALSE
chr10	77340231	77340232	cg28682434_BC11	CG	intron	-14264.0	Adarb1	ENSMUSG00000020262.15	ENSMUST00000020496.13	-	open_sea	77265782	77266000	74232	TRUE	FALSE
chr10	77368975	77368976	cg28682682_TC21	CG	intron	14480.0	Adarb1	ENSMUSG00000020262.15	ENSMUST00000020496.13	-	open_sea	77417770	77418534	-48795	TRUE	FALSE
chr10	77369231	77369232	cg28682685_BC21	CG	intron	14736.0	Adarb1	ENSMUSG00000020262.15	ENSMUST00000020496.13	-	open_sea	77417770	77418534	-48539	TRUE	FALSE
chr10	77369254	77369255	cg28682686_BC21	CG	intron	14759.0	Adarb1	ENSMUSG00000020262.15	ENSMUST00000020496.13	-	open_sea	77417770	77418534	-48516	TRUE	FALSE
chr10	77369919	77369920	cg28682694_TC11	CG	intron	15424.0	Adarb1	ENSMUSG00000020262.15	ENSMUST00000020496.13	-	open_sea	77417770	77418534	-47851	TRUE	FALSE
chr10	77370412	77370413	cg28682704_TC21	CG	intron	15917.0	Adarb1	ENSMUSG00000020262.15	ENSMUST00000020496.13	-	open_sea	77417770	77418534	-47358	TRUE	FALSE
chr10	77382214	77382215	cg28682786_TC21	CG	intron	27719.0	Adarb1	ENSMUSG00000020262.15	ENSMUST00000020496.13	-	open_sea	77417770	77418534	-35556	TRUE	FALSE
chr10	77383510	77383511	cg28682804_TC21	CG	intron	29015.0	Adarb1	ENSMUSG00000020262.15	ENSMUST00000020496.13	-	open_sea	77417770	77418534	-34260	TRUE	FALSE
chr10	77384001	77384002	cg28682810_BC21	CG	intron	29506.0	Adarb1	ENSMUSG00000020262.15	ENSMUST00000020496.13	-	open_sea	77417770	77418534	-33769	FALSE	TRUE
chr10	77418614	77418615	cg28683208_BC21	CG	Promoter	-349.5	Adarb1	ENSMUSG00000020262.15	ENSMUST00000020496.13	-	cpg_shore	77417770	77418534	81	TRUE	FALSE
chr10	77418630	77418631	cg28683209_BC21	CG	Promoter	-365.5	Adarb1	ENSMUSG00000020262.15	ENSMUST00000020496.13	-	cpg_shore	77417770	77418534	97	TRUE	FALSE
chr10	77418669	77418670	cg28683213_TC21	CG	Promoter	-404.5	Adarb1	ENSMUSG00000020262.15	ENSMUST00000020496.13	-	cpg_shore	77417770	77418534	136	TRUE	FALSE
chr10	77431255	77431256	cg28683316_TC21	CG	DCRD	-98996.5,-12990.5,84529.5	Itgb2,Adarb1,Fam207a	ENSMUSG00000000290.13,ENSMUSG00000020262.15,ENSMUSG00000032977.9	ENSMUST00000000299.13,ENSMUST00000020496.13,ENSMUST00000045454.8	+,-,-	open_sea	77417770	77418534	12722	TRUE	FALSE
chr10	77434644	77434645	cg28683352_BC21	CG	DCRD	-95607.5,-16379.5,81140.5	Itgb2,Adarb1,Fam207a	ENSMUSG00000000290.13,ENSMUSG00000020262.15,ENSMUSG00000032977.9	ENSMUST00000000299.13,ENSMUST00000020496.13,ENSMUST00000045454.8	+,-,-	open_sea	77417770	77418534	16111	TRUE	FALSE
chr10	77440636	77440637	cg28683399_BC21	CG	DCRD	-89615.5,-22371.5,75148.5	Itgb2,Adarb1,Fam207a	ENSMUSG00000000290.13,ENSMUSG00000020262.15,ENSMUSG00000032977.9	ENSMUST00000000299.13,ENSMUST00000020496.13,ENSMUST00000045454.8	+,-,-	open_sea	77417770	77418534	22103	TRUE	FALSE
chr10	77448282	77448283	cg28683470_BC11	CG	DCRD	-81969.5,-30017.5,67502.5	Itgb2,Adarb1,Fam207a	ENSMUSG00000000290.13,ENSMUSG00000020262.15,ENSMUSG00000032977.9	ENSMUST00000000299.13,ENSMUST00000020496.13,ENSMUST00000045454.8	+,-,-	open_sea	77417770	77418534	29749	TRUE	FALSE
chr10	77457786	77457787	cg28683583_TC21	CG	DCRD	-72465.5,-39521.5,57998.5	Itgb2,Adarb1,Fam207a	ENSMUSG00000000290.13,ENSMUSG00000020262.15,ENSMUSG00000032977.9	ENSMUST00000000299.13,ENSMUST00000020496.13,ENSMUST00000045454.8	+,-,-	open_sea	77417770	77418534	39253	TRUE	FALSE
chr10	77457973	77457974	cg28683585_TC21	CG	DCRD	-72278.5,-39708.5,57811.5	Itgb2,Adarb1,Fam207a	ENSMUSG00000000290.13,ENSMUSG00000020262.15,ENSMUSG00000032977.9	ENSMUST00000000299.13,ENSMUST00000020496.13,ENSMUST00000045454.8	+,-,-	open_sea	77417770	77418534	39440	TRUE	FALSE
chr10	77461122	77461123	cg28683624_BC11	CG	DCRD	-69129.5,-42857.5,54662.5	Itgb2,Adarb1,Fam207a	ENSMUSG00000000290.13,ENSMUSG00000020262.15,ENSMUSG00000032977.9	ENSMUST00000000299.13,ENSMUST00000020496.13,ENSMUST00000045454.8	+,-,-	open_sea	77417770	77418534	42589	TRUE	FALSE
chr10	77469584	77469585	cg28683727_BC21	CG	DCRD	-60667.5,-51319.5,46200.5	Itgb2,Adarb1,Fam207a	ENSMUSG00000000290.13,ENSMUSG00000020262.15,ENSMUSG00000032977.9	ENSMUST00000000299.13,ENSMUST00000020496.13,ENSMUST00000045454.8	+,-,-	open_sea	77515559	77516095	-45975	TRUE	FALSE
chr10	77479056	77479057	cg28683833_TC21	CG	DCRD	-60791.5,-51195.5,36728.5	Adarb1,Itgb2,Fam207a	ENSMUSG00000020262.15,ENSMUSG00000000290.13,ENSMUSG00000032977.9	ENSMUST00000020496.13,ENSMUST00000000299.13,ENSMUST00000045454.8	-,+,-	open_sea	77515559	77516095	-36503	TRUE	FALSE
chr10	77486658	77486659	cg28683915_BC21	CG	DCRD	-95061.5,-68393.5,-43593.5,29126.5	Pttg1ip,Adarb1,Itgb2,Fam207a	ENSMUSG00000009291.13,ENSMUSG00000020262.15,ENSMUSG00000000290.13,ENSMUSG00000032977.9	ENSMUST00000009435.11,ENSMUST00000020496.13,ENSMUST00000000299.13,ENSMUST00000045454.8	+,-,+,-	open_sea	77515559	77516095	-28901	TRUE	FALSE
chr10	77486681	77486682	cg28683916_TC21	CG	3'-UTR	-825.0	Fam207a	ENSMUSG00000032977.9	ENSMUST00000045454.8	-	open_sea	77515559	77516095	-28878	TRUE	FALSE
chr10	77500916	77500917	cg28684117_TC21	CG	intron	-306.5	Fam207a	ENSMUSG00000032977.9	ENSMUST00000045454.8	-	open_sea	77515559	77516095	-14643	TRUE	FALSE
chr10	77510241	77510242	cg28684262_TC21	CG	intron	9018.5	Fam207a	ENSMUSG00000032977.9	ENSMUST00000045454.8	-	open_sea	77515559	77516095	-5318	TRUE	FALSE
chr10	77515421	77515422	cg28684341_BC21	CG	Promoter	363.5	Fam207a	ENSMUSG00000032977.9	ENSMUST00000045454.8	-	cpg_shore	77515559	77516095	-138	TRUE	FALSE
chr10	77515937	77515938	cg28684396_BC21	CG	Promoter	-152.5	Fam207a	ENSMUSG00000032977.9	ENSMUST00000045454.8	-	cpg_island	77515559	77516095	0	TRUE	FALSE
chr10	77516064	77516065	cg28684406_TC21	CG	Promoter	-279.5	Fam207a	ENSMUSG00000032977.9	ENSMUST00000045454.8	-	cpg_island	77515559	77516095	0	TRUE	FALSE
chr10	77529685	77529686	cg28684601_BC21	CG	Promoter	-566.5	Itgb2	ENSMUSG00000000290.13	ENSMUST00000000299.13	+	open_sea	77515559	77516095	13591	TRUE	FALSE
chr10	77530244	77530245	cg28684610_BC11	CG	Promoter	-7.5	Itgb2	ENSMUSG00000000290.13	ENSMUST00000000299.13	+	open_sea	77515559	77516095	14150	TRUE	FALSE
chr10	77530341	77530342	cg28684612_TC21	CG	Promoter	89.5	Itgb2	ENSMUSG00000000290.13	ENSMUST00000000299.13	+	open_sea	77515559	77516095	14247	TRUE	FALSE
chr10	77530355	77530356	cg28684613_TC21	CG	Promoter	103.5	Itgb2	ENSMUSG00000000290.13	ENSMUST00000000299.13	+	open_sea	77515559	77516095	14261	TRUE	FALSE
chr10	77530778	77530779	cg28684621_TC21	CG	intron	17190.5	Itgb2	ENSMUSG00000000290.13	ENSMUST00000000299.13	+	open_sea	77515559	77516095	14684	TRUE	FALSE
chr10	77543327	77543328	cg28684754_BC21	CG	intron	4641.5	Itgb2	ENSMUSG00000000290.13	ENSMUST00000000299.13	+	open_sea	77515559	77516095	27233	TRUE	FALSE
chr10	77548663	77548664	cg28684815_BC21	CG	exon	3.0	Itgb2	ENSMUSG00000000290.13	ENSMUST00000000299.13	+	open_sea	77515559	77516095	32569	TRUE	FALSE
chr10	77557511	77557512	cg28684935_BC21	CG	exon	-51.5	Itgb2	ENSMUSG00000000290.13	ENSMUST00000000299.13	+	open_sea	77581577	77582125	-24066	TRUE	FALSE
chr10	77568748	77568749	cg28685066_BC21	CG	DCRD	-53526.5,-52963.5,-37448.5,-37348.5,-12971.5,38496.5	Ube2g2,Fam207a,Gm49325,Sumo3,Pttg1ip,Itgb2	ENSMUSG00000009293.17,ENSMUSG00000032977.9,ENSMUSG00000112241.1,ENSMUSG00000020265.16,ENSMUSG00000009291.13,ENSMUSG00000000290.13	ENSMUST00000174510.7,ENSMUST00000045454.8,ENSMUST00000174113.7,ENSMUST00000020501.14,ENSMUST00000009435.11,ENSMUST00000000299.13	+,-,+,+,+,+	open_sea	77581577	77582125	-12829	TRUE	FALSE
chr10	77570266	77570267	cg28685092_TC21	CG	DCRD	-54481.5,-52008.5,-35930.5,-35830.5,-11453.5,40014.5	Fam207a,Ube2g2,Gm49325,Sumo3,Pttg1ip,Itgb2	ENSMUSG00000032977.9,ENSMUSG00000009293.17,ENSMUSG00000112241.1,ENSMUSG00000020265.16,ENSMUSG00000009291.13,ENSMUSG00000000290.13	ENSMUST00000045454.8,ENSMUST00000174510.7,ENSMUST00000174113.7,ENSMUST00000020501.14,ENSMUST00000009435.11,ENSMUST00000000299.13	-,+,+,+,+,+	open_sea	77581577	77582125	-11311	TRUE	FALSE
chr10	77572463	77572464	cg28685116_TC11	CG	DCRD	-56678.5,-49811.5,-33733.5,-33633.5,-9256.5,42211.5	Fam207a,Ube2g2,Gm49325,Sumo3,Pttg1ip,Itgb2	ENSMUSG00000032977.9,ENSMUSG00000009293.17,ENSMUSG00000112241.1,ENSMUSG00000020265.16,ENSMUSG00000009291.13,ENSMUSG00000000290.13	ENSMUST00000045454.8,ENSMUST00000174510.7,ENSMUST00000174113.7,ENSMUST00000020501.14,ENSMUST00000009435.11,ENSMUST00000000299.13	-,+,+,+,+,+	open_sea	77581577	77582125	-9114	TRUE	FALSE
chr10	77581789	77581790	cg28685211_BC21	CG	Promoter	69.5	Pttg1ip	ENSMUSG00000009291.13	ENSMUST00000009435.11	+	cpg_island	77581577	77582125	0	TRUE	FALSE
chr10	77581802	77581803	cg28685212_BC11	CG	Promoter	82.5	Pttg1ip	ENSMUSG00000009291.13	ENSMUST00000009435.11	+	cpg_island	77581577	77582125	0	TRUE	FALSE
chr10	77582075	77582076	cg28685235_BC21	CG	Promoter	355.5	Pttg1ip	ENSMUSG00000009291.13	ENSMUST00000009435.11	+	cpg_island	77581577	77582125	0	TRUE	FALSE
chr10	77582263	77582264	cg28685246_BC21	CG	intron	7962.5	Pttg1ip	ENSMUSG00000009291.13	ENSMUST00000009435.11	+	cpg_shore	77581577	77582125	139	TRUE	FALSE
chr10	77582328	77582329	cg28685247_BC21	CG	intron	7897.5	Pttg1ip	ENSMUSG00000009291.13	ENSMUST00000009435.11	+	cpg_shore	77581577	77582125	204	TRUE	FALSE
chr10	77583878	77583879	cg28685272_TC21	CG	intron	6347.5	Pttg1ip	ENSMUSG00000009291.13	ENSMUST00000009435.11	+	cpg_shore	77581577	77582125	1754	TRUE	FALSE
chr10	77584012	77584013	cg28685274_TC11	CG	intron	6213.5	Pttg1ip	ENSMUSG00000009291.13	ENSMUST00000009435.11	+	cpg_shore	77581577	77582125	1888	TRUE	FALSE
chr10	77584340	77584341	cg28685279_BC21	CG	intron	5885.5	Pttg1ip	ENSMUSG00000009291.13	ENSMUST00000009435.11	+	cpg_shelve	77581577	77582125	2216	TRUE	FALSE
chr10	77586902	77586903	cg28685305_BC21	CG	intron	3323.5	Pttg1ip	ENSMUSG00000009291.13	ENSMUST00000009435.11	+	open_sea	77581577	77582125	4778	TRUE	FALSE
chr10	77587169	77587170	cg28685307_TC21	CG	intron	3056.5	Pttg1ip	ENSMUSG00000009291.13	ENSMUST00000009435.11	+	open_sea	77581577	77582125	5045	TRUE	FALSE
chr10	77588616	77588617	cg28685322_BC11	CG	intron	1609.5	Pttg1ip	ENSMUSG00000009291.13	ENSMUST00000009435.11	+	open_sea	77581577	77582125	6492	TRUE	FALSE
chr10	77605948	77605949	cg28685528_BC21	CG	Promoter	-248.5,-148.5	Gm49325,Sumo3	ENSMUSG00000112241.1,ENSMUSG00000020265.16	ENSMUST00000174113.7,ENSMUST00000020501.14	+,+	cpg_island	77605948	77606817	0	TRUE	FALSE
chr10	77605963	77605964	cg28685529_BC11	CG	Promoter	-233.5,-133.5	Gm49325,Sumo3	ENSMUSG00000112241.1,ENSMUSG00000020265.16	ENSMUST00000174113.7,ENSMUST00000020501.14	+,+	cpg_island	77605948	77606817	0	TRUE	FALSE
chr10	77606815	77606816	cg28685645_BC11	CG	intron	5398.5,17054.5	Sumo3,Gm49325	ENSMUSG00000020265.16,ENSMUSG00000112241.1	ENSMUST00000020501.14,ENSMUST00000174113.7	+,+	cpg_island	77605948	77606817	0	TRUE	FALSE
chr10	77606907	77606908	cg28685647_BC21	CG	intron	5306.5,16962.5	Sumo3,Gm49325	ENSMUSG00000020265.16,ENSMUSG00000112241.1	ENSMUST00000020501.14,ENSMUST00000174113.7	+,+	cpg_shore	77605948	77606817	91	TRUE	FALSE
chr10	77608842	77608843	cg28685674_BC21	CG	intron	3371.5,15027.5	Sumo3,Gm49325	ENSMUSG00000020265.16,ENSMUSG00000112241.1	ENSMUST00000020501.14,ENSMUST00000174113.7	+,+	cpg_shelve	77605948	77606817	2026	TRUE	FALSE
chr10	77609672	77609673	cg28685677_TC21	CG	intron	2541.5,14197.5	Sumo3,Gm49325	ENSMUSG00000020265.16,ENSMUSG00000112241.1	ENSMUST00000020501.14,ENSMUST00000174113.7	+,+	cpg_shelve	77605948	77606817	2856	TRUE	FALSE
chr10	77610123	77610124	cg28685682_TC21	CG	intron	2090.5,13746.5	Sumo3,Gm49325	ENSMUSG00000020265.16,ENSMUSG00000112241.1	ENSMUST00000020501.14,ENSMUST00000174113.7	+,+	cpg_shelve	77605948	77606817	3307	TRUE	FALSE
chr10	77612600	77612601	cg28685714_BC21	CG	intron	-386.5,11269.5	Sumo3,Gm49325	ENSMUSG00000020265.16,ENSMUSG00000112241.1	ENSMUST00000020501.14,ENSMUST00000174113.7	+,+	open_sea	77605948	77606817	5784	TRUE	FALSE
chr10	77613441	77613442	cg28685718_TC21	CG	intron	-1227.5,10428.5	Sumo3,Gm49325	ENSMUSG00000020265.16,ENSMUSG00000112241.1	ENSMUST00000020501.14,ENSMUST00000174113.7	+,+	open_sea	77605948	77606817	6625	TRUE	FALSE
chr10	77614000	77614001	cg28685721_BC21	CG	exon	15.0,15.0	Sumo3,Gm49325	ENSMUSG00000020265.16,ENSMUSG00000112241.1	ENSMUST00000020501.14,ENSMUST00000174113.7	+,+	open_sea	77605948	77606817	7184	TRUE	FALSE
chr10	77614006	77614007	cg28685722_BC11	CG	exon	9.0,9.0	Sumo3,Gm49325	ENSMUSG00000020265.16,ENSMUSG00000112241.1	ENSMUST00000020501.14,ENSMUST00000174113.7	+,+	open_sea	77605948	77606817	7190	TRUE	FALSE
chr10	77616234	77616235	cg28685757_BC21	CG	exon	1005.0	Sumo3	ENSMUSG00000020265.16	ENSMUST00000020501.14	+	open_sea	77622079	77622864	-5845	TRUE	FALSE
chr10	77617090	77617091	cg28685770_TC21	CG	3'-UTR	203.0	Sumo3	ENSMUSG00000020265.16	ENSMUST00000020501.14	+	open_sea	77622079	77622864	-4989	FALSE	TRUE
chr10	77622053	77622054	cg28685820_BC21	CG	Promoter	-221.5	Ube2g2	ENSMUSG00000009293.17	ENSMUST00000174510.7	+	cpg_shore	77622079	77622864	-26	TRUE	FALSE
chr10	77622079	77622080	cg28685821_TC21	CG	Promoter	-195.5	Ube2g2	ENSMUSG00000009293.17	ENSMUST00000174510.7	+	cpg_island	77622079	77622864	0	TRUE	FALSE
chr10	77624009	77624010	cg28685932_TC21	CG	intron	-139.5,10124.5	Gm49325,Ube2g2	ENSMUSG00000112241.1,ENSMUSG00000009293.17	ENSMUST00000174113.7,ENSMUST00000174510.7	+,+	cpg_shore	77622079	77622864	1146	TRUE	FALSE
chr10	77626949	77626950	cg28685976_BC21	CG	intron	-3079.5,7184.5	Gm49325,Ube2g2	ENSMUSG00000112241.1,ENSMUSG00000009293.17	ENSMUST00000174113.7,ENSMUST00000174510.7	+,+	open_sea	77622079	77622864	4086	TRUE	FALSE
chr10	77627133	77627134	cg28685979_BC21	CG	intron	-3263.5,7000.5	Gm49325,Ube2g2	ENSMUSG00000112241.1,ENSMUSG00000009293.17	ENSMUST00000174113.7,ENSMUST00000174510.7	+,+	open_sea	77622079	77622864	4270	TRUE	FALSE
chr10	77636131	77636132	cg28686074_TC21	CG	intron	-12261.5,-1997.5	Gm49325,Ube2g2	ENSMUSG00000112241.1,ENSMUSG00000009293.17	ENSMUST00000174113.7,ENSMUST00000174510.7	+,+	open_sea	77622079	77622864	13268	TRUE	FALSE
chr10	77639974	77639975	cg28686114_BC21	CG	intron	-16104.5,-5840.5	Gm49325,Ube2g2	ENSMUSG00000112241.1,ENSMUSG00000009293.17	ENSMUST00000174113.7,ENSMUST00000174510.7	+,+	open_sea	77622079	77622864	17111	TRUE	FALSE
chr10	77641078	77641079	cg28686124_TC21	CG	intron	-17208.5,-6944.5	Gm49325,Ube2g2	ENSMUSG00000112241.1,ENSMUSG00000009293.17	ENSMUST00000174113.7,ENSMUST00000174510.7	+,+	open_sea	77622079	77622864	18215	TRUE	FALSE
chr10	77641139	77641140	cg28686125_TC21	CG	intron	-17269.5,-7005.5	Gm49325,Ube2g2	ENSMUSG00000112241.1,ENSMUSG00000009293.17	ENSMUST00000174113.7,ENSMUST00000174510.7	+,+	open_sea	77622079	77622864	18276	TRUE	FALSE
chr10	77641177	77641178	cg28686126_TC21	CG	intron	-17307.5,-7043.5	Gm49325,Ube2g2	ENSMUSG00000112241.1,ENSMUSG00000009293.17	ENSMUST00000174113.7,ENSMUST00000174510.7	+,+	open_sea	77622079	77622864	18314	TRUE	FALSE
chr10	77649531	77649532	cg28686243_BC11	CG	DCRD	-76954.5,-71067.5,-66275.5,-61925.5,-57094.5,-37037.5,27256.5,41225.5,43334.5,43434.5,47701.5,67811.5,93106.5	Gm10100,Krtap12-1,Gm10142,Gm10024,Gm10272,Tspear,Ube2g2,Gm19402,Gm49325,Sumo3,Gm9508,Pttg1ip,Gm18596	ENSMUSG00000096421.1,ENSMUSG00000069583.2,ENSMUSG00000094146.1,ENSMUSG00000094012.1,ENSMUSG00000069584.4,ENSMUSG00000069581.12,ENSMUSG00000009293.17,ENSMUSG00000095970.1,ENSMUSG00000112241.1,ENSMUSG00000020265.16,ENSMUSG00000112170.1,ENSMUSG00000009291.13,ENSMUSG00000112864.1	ENSMUST00000179726.1,ENSMUST00000092370.2,ENSMUST00000179767.1,ENSMUST00000075421.6,ENSMUST00000092371.4,ENSMUST00000092366.3,ENSMUST00000174510.7,ENSMUST00000180297.1,ENSMUST00000174113.7,ENSMUST00000020501.14,ENSMUST00000220084.1,ENSMUST00000009435.11,ENSMUST00000218133.1	+,+,+,+,+,+,+,-,+,+,-,+,-	open_sea	77664269	77664587	-14738	TRUE	FALSE
chr10	77653836	77653837	cg28686332_TC21	CG	DCRD	-72649.5,-66762.5,-61970.5,-57620.5,-52789.5,-32732.5,31561.5,36920.5,43396.5,47639.5,47739.5,72116.5,88801.5,97517.5	Gm10100,Krtap12-1,Gm10142,Gm10024,Gm10272,Tspear,Ube2g2,Gm19402,Gm9508,Gm49325,Sumo3,Pttg1ip,Gm18596,Gm9736	ENSMUSG00000096421.1,ENSMUSG00000069583.2,ENSMUSG00000094146.1,ENSMUSG00000094012.1,ENSMUSG00000069584.4,ENSMUSG00000069581.12,ENSMUSG00000009293.17,ENSMUSG00000095970.1,ENSMUSG00000112170.1,ENSMUSG00000112241.1,ENSMUSG00000020265.16,ENSMUSG00000009291.13,ENSMUSG00000112864.1,ENSMUSG00000112380.1	ENSMUST00000179726.1,ENSMUST00000092370.2,ENSMUST00000179767.1,ENSMUST00000075421.6,ENSMUST00000092371.4,ENSMUST00000092366.3,ENSMUST00000174510.7,ENSMUST00000180297.1,ENSMUST00000220084.1,ENSMUST00000174113.7,ENSMUST00000020501.14,ENSMUST00000009435.11,ENSMUST00000218133.1,ENSMUST00000219969.1	+,+,+,+,+,+,+,-,-,+,+,+,-,-	open_sea	77664269	77664587	-10433	TRUE	FALSE
chr10	77663984	77663985	cg28686447_TC11	CG	DCRD	-62501.5,-56614.5,-51822.5,-47472.5,-42641.5,-22584.5,26772.5,33248.5,41709.5,57787.5,57887.5,78653.5,82264.5,87369.5,95697.5	Gm10100,Krtap12-1,Gm10142,Gm10024,Gm10272,Tspear,Gm19402,Gm9508,Ube2g2,Gm49325,Sumo3,Gm18596,Pttg1ip,Gm9736,Gm3233	ENSMUSG00000096421.1,ENSMUSG00000069583.2,ENSMUSG00000094146.1,ENSMUSG00000094012.1,ENSMUSG00000069584.4,ENSMUSG00000069581.12,ENSMUSG00000095970.1,ENSMUSG00000112170.1,ENSMUSG00000009293.17,ENSMUSG00000112241.1,ENSMUSG00000020265.16,ENSMUSG00000112864.1,ENSMUSG00000009291.13,ENSMUSG00000112380.1,ENSMUSG00000094120.1	ENSMUST00000179726.1,ENSMUST00000092370.2,ENSMUST00000179767.1,ENSMUST00000075421.6,ENSMUST00000092371.4,ENSMUST00000092366.3,ENSMUST00000180297.1,ENSMUST00000220084.1,ENSMUST00000174510.7,ENSMUST00000174113.7,ENSMUST00000020501.14,ENSMUST00000218133.1,ENSMUST00000009435.11,ENSMUST00000219969.1,ENSMUST00000168997.1	+,+,+,+,+,+,-,-,+,+,+,-,+,-,-	cpg_shore	77664269	77664587	-285	TRUE	FALSE
chr10	77664288	77664289	cg28686462_BC21	CG	DCRD	-62197.5,-56310.5,-51518.5,-47168.5,-42337.5,-22280.5,26468.5,32944.5,42013.5,58091.5,58191.5,78349.5,82568.5,87065.5,95393.5	Gm10100,Krtap12-1,Gm10142,Gm10024,Gm10272,Tspear,Gm19402,Gm9508,Ube2g2,Gm49325,Sumo3,Gm18596,Pttg1ip,Gm9736,Gm3233	ENSMUSG00000096421.1,ENSMUSG00000069583.2,ENSMUSG00000094146.1,ENSMUSG00000094012.1,ENSMUSG00000069584.4,ENSMUSG00000069581.12,ENSMUSG00000095970.1,ENSMUSG00000112170.1,ENSMUSG00000009293.17,ENSMUSG00000112241.1,ENSMUSG00000020265.16,ENSMUSG00000112864.1,ENSMUSG00000009291.13,ENSMUSG00000112380.1,ENSMUSG00000094120.1	ENSMUST00000179726.1,ENSMUST00000092370.2,ENSMUST00000179767.1,ENSMUST00000075421.6,ENSMUST00000092371.4,ENSMUST00000092366.3,ENSMUST00000180297.1,ENSMUST00000220084.1,ENSMUST00000174510.7,ENSMUST00000174113.7,ENSMUST00000020501.14,ENSMUST00000218133.1,ENSMUST00000009435.11,ENSMUST00000219969.1,ENSMUST00000168997.1	+,+,+,+,+,+,-,-,+,+,+,-,+,-,-	cpg_island	77664269	77664587	0	TRUE	FALSE
chr10	77666172	77666173	cg28686503_BC21	CG	DCRD	-60313.5,-54426.5,-49634.5,-45284.5,-40453.5,-20396.5,24584.5,31060.5,43897.5,59975.5,60075.5,76465.5,84452.5,85181.5,93509.5	Gm10100,Krtap12-1,Gm10142,Gm10024,Gm10272,Tspear,Gm19402,Gm9508,Ube2g2,Gm49325,Sumo3,Gm18596,Pttg1ip,Gm9736,Gm3233	ENSMUSG00000096421.1,ENSMUSG00000069583.2,ENSMUSG00000094146.1,ENSMUSG00000094012.1,ENSMUSG00000069584.4,ENSMUSG00000069581.12,ENSMUSG00000095970.1,ENSMUSG00000112170.1,ENSMUSG00000009293.17,ENSMUSG00000112241.1,ENSMUSG00000020265.16,ENSMUSG00000112864.1,ENSMUSG00000009291.13,ENSMUSG00000112380.1,ENSMUSG00000094120.1	ENSMUST00000179726.1,ENSMUST00000092370.2,ENSMUST00000179767.1,ENSMUST00000075421.6,ENSMUST00000092371.4,ENSMUST00000092366.3,ENSMUST00000180297.1,ENSMUST00000220084.1,ENSMUST00000174510.7,ENSMUST00000174113.7,ENSMUST00000020501.14,ENSMUST00000218133.1,ENSMUST00000009435.11,ENSMUST00000219969.1,ENSMUST00000168997.1	+,+,+,+,+,+,-,-,+,+,+,-,+,-,-	cpg_shore	77664269	77664587	1586	TRUE	FALSE
chr10	77677891	77677892	cg28686668_BC21	CG	DCRD	-48594.5,-42707.5,-37915.5,-33565.5,-28734.5,-8677.5,12865.5,19341.5,55616.5,64746.5,71694.5,71794.5,73462.5,81790.5,93433.5,96171.5,99052.5	Gm10100,Krtap12-1,Gm10142,Gm10024,Gm10272,Tspear,Gm19402,Gm9508,Ube2g2,Gm18596,Gm49325,Sumo3,Gm9736,Gm3233,Gm3238,Pttg1ip,Gm7138	ENSMUSG00000096421.1,ENSMUSG00000069583.2,ENSMUSG00000094146.1,ENSMUSG00000094012.1,ENSMUSG00000069584.4,ENSMUSG00000069581.12,ENSMUSG00000095970.1,ENSMUSG00000112170.1,ENSMUSG00000009293.17,ENSMUSG00000112864.1,ENSMUSG00000112241.1,ENSMUSG00000020265.16,ENSMUSG00000112380.1,ENSMUSG00000094120.1,ENSMUSG00000095817.1,ENSMUSG00000009291.13,ENSMUSG00000095593.1	ENSMUST00000179726.1,ENSMUST00000092370.2,ENSMUST00000179767.1,ENSMUST00000075421.6,ENSMUST00000092371.4,ENSMUST00000092366.3,ENSMUST00000180297.1,ENSMUST00000220084.1,ENSMUST00000174510.7,ENSMUST00000218133.1,ENSMUST00000174113.7,ENSMUST00000020501.14,ENSMUST00000219969.1,ENSMUST00000168997.1,ENSMUST00000168298.1,ENSMUST00000009435.11,ENSMUST00000167669.1	+,+,+,+,+,+,-,-,+,-,+,+,-,-,-,+,-	cpg_island	77677681	77678017	0	FALSE	TRUE
chr10	77677916	77677917	cg28686670_TC21	CG	DCRD	-48569.5,-42682.5,-37890.5,-33540.5,-28709.5,-8652.5,12840.5,19316.5,55641.5,64721.5,71719.5,71819.5,73437.5,81765.5,93408.5,96196.5,99027.5	Gm10100,Krtap12-1,Gm10142,Gm10024,Gm10272,Tspear,Gm19402,Gm9508,Ube2g2,Gm18596,Gm49325,Sumo3,Gm9736,Gm3233,Gm3238,Pttg1ip,Gm7138	ENSMUSG00000096421.1,ENSMUSG00000069583.2,ENSMUSG00000094146.1,ENSMUSG00000094012.1,ENSMUSG00000069584.4,ENSMUSG00000069581.12,ENSMUSG00000095970.1,ENSMUSG00000112170.1,ENSMUSG00000009293.17,ENSMUSG00000112864.1,ENSMUSG00000112241.1,ENSMUSG00000020265.16,ENSMUSG00000112380.1,ENSMUSG00000094120.1,ENSMUSG00000095817.1,ENSMUSG00000009291.13,ENSMUSG00000095593.1	ENSMUST00000179726.1,ENSMUST00000092370.2,ENSMUST00000179767.1,ENSMUST00000075421.6,ENSMUST00000092371.4,ENSMUST00000092366.3,ENSMUST00000180297.1,ENSMUST00000220084.1,ENSMUST00000174510.7,ENSMUST00000218133.1,ENSMUST00000174113.7,ENSMUST00000020501.14,ENSMUST00000219969.1,ENSMUST00000168997.1,ENSMUST00000168298.1,ENSMUST00000009435.11,ENSMUST00000167669.1	+,+,+,+,+,+,-,-,+,-,+,+,-,-,-,+,-	cpg_island	77677681	77678017	0	FALSE	TRUE
chr10	77681071	77681072	cg28686710_BC11	CG	DCRD	-45414.5,-39527.5,-34735.5,-30385.5,-25554.5,-5497.5,9685.5,16161.5,58796.5,61566.5,70282.5,74874.5,74974.5,78610.5,90253.5,95872.5,99351.5	Gm10100,Krtap12-1,Gm10142,Gm10024,Gm10272,Tspear,Gm19402,Gm9508,Ube2g2,Gm18596,Gm9736,Gm49325,Sumo3,Gm3233,Gm3238,Gm7138,Pttg1ip	ENSMUSG00000096421.1,ENSMUSG00000069583.2,ENSMUSG00000094146.1,ENSMUSG00000094012.1,ENSMUSG00000069584.4,ENSMUSG00000069581.12,ENSMUSG00000095970.1,ENSMUSG00000112170.1,ENSMUSG00000009293.17,ENSMUSG00000112864.1,ENSMUSG00000112380.1,ENSMUSG00000112241.1,ENSMUSG00000020265.16,ENSMUSG00000094120.1,ENSMUSG00000095817.1,ENSMUSG00000095593.1,ENSMUSG00000009291.13	ENSMUST00000179726.1,ENSMUST00000092370.2,ENSMUST00000179767.1,ENSMUST00000075421.6,ENSMUST00000092371.4,ENSMUST00000092366.3,ENSMUST00000180297.1,ENSMUST00000220084.1,ENSMUST00000174510.7,ENSMUST00000218133.1,ENSMUST00000219969.1,ENSMUST00000174113.7,ENSMUST00000020501.14,ENSMUST00000168997.1,ENSMUST00000168298.1,ENSMUST00000167669.1,ENSMUST00000009435.11	+,+,+,+,+,+,-,-,+,-,-,+,+,-,-,-,+	cpg_shelve	77677681	77678017	3055	TRUE	FALSE
chr10	77686046	77686047	cg28686761_BC11	CG	Promoter	-522.5	Tspear	ENSMUSG00000069581.12	ENSMUST00000092366.3	+	open_sea	77677681	77678017	8030	FALSE	TRUE
chr10	77686326	77686327	cg28686769_TC21	CG	Promoter	-242.5	Tspear	ENSMUSG00000069581.12	ENSMUST00000092366.3	+	open_sea	77677681	77678017	8310	TRUE	FALSE
chr10	77686527	77686528	cg28686776_TC21	CG	Promoter	-41.5	Tspear	ENSMUSG00000069581.12	ENSMUST00000092366.3	+	open_sea	77677681	77678017	8511	TRUE	FALSE
chr10	77686539	77686540	cg28686777_BC21	CG	Promoter	-29.5	Tspear	ENSMUSG00000069581.12	ENSMUST00000092366.3	+	open_sea	77677681	77678017	8523	TRUE	FALSE
chr10	77690830	77690831	cg28686838_TC21	CG	Promoter	-73.5	Gm19402	ENSMUSG00000095970.1	ENSMUST00000180297.1	-	open_sea	77677681	77678017	12814	TRUE	FALSE
chr10	77690928	77690929	cg28686839_BC21	CG	Promoter	-171.5	Gm19402	ENSMUSG00000095970.1	ENSMUST00000180297.1	-	open_sea	77677681	77678017	12912	TRUE	FALSE
chr10	77697409	77697410	cg28686893_BC21	CG	Promoter	-176.5	Gm9508	ENSMUSG00000112170.1	ENSMUST00000220084.1	-	open_sea	77677681	77678017	19393	TRUE	FALSE
chr10	77697474	77697475	cg28686894_BC21	CG	Promoter	-241.5	Gm9508	ENSMUSG00000112170.1	ENSMUST00000220084.1	-	open_sea	77677681	77678017	19458	TRUE	FALSE
chr10	77706055	77706056	cg28686926_TC21	CG	Promoter	-570.5	Gm10272	ENSMUSG00000069584.4	ENSMUST00000092371.4	+	open_sea	77677681	77678017	28039	TRUE	FALSE
chr10	77706436	77706437	cg28686927_BC21	CG	Promoter	-189.5	Gm10272	ENSMUSG00000069584.4	ENSMUST00000092371.4	+	open_sea	77677681	77678017	28420	TRUE	FALSE
chr10	77710608	77710609	cg28686957_BC21	CG	Promoter	-848.5	Gm10024	ENSMUSG00000094012.1	ENSMUST00000075421.6	+	open_sea	77677681	77678017	32592	TRUE	FALSE
chr10	77711940	77711941	cg28686959_TC21	CG	Promoter	483.5	Gm10024	ENSMUSG00000094012.1	ENSMUST00000075421.6	+	open_sea	77677681	77678017	33924	TRUE	FALSE
chr10	77715219	77715220	cg28686986_BC21	CG	Promoter	-587.5	Gm10142	ENSMUSG00000094146.1	ENSMUST00000179767.1	+	open_sea	77677681	77678017	37203	TRUE	FALSE
chr10	77716346	77716347	cg28686991_TC21	CG	intron	70322.5	Tspear	ENSMUSG00000069581.12	ENSMUST00000092366.3	+	open_sea	77677681	77678017	38330	TRUE	FALSE
chr10	77718561	77718562	cg28687001_BC21	CG	intron	68107.5	Tspear	ENSMUSG00000069581.12	ENSMUST00000092366.3	+	open_sea	77677681	77678017	40545	TRUE	FALSE
chr10	77721100	77721101	cg28687014_BC21	CG	3'-UTR	34.0	Krtap12-1	ENSMUSG00000069583.2	ENSMUST00000092370.2	+	open_sea	77677681	77678017	43084	TRUE	FALSE
chr10	77721422	77721423	cg28687016_TC21	CG	intron	65246.5	Tspear	ENSMUSG00000069581.12	ENSMUST00000092366.3	+	open_sea	77677681	77678017	43406	TRUE	FALSE
chr10	77726163	77726164	cg28687076_TC21	CG	Promoter	-322.5	Gm10100	ENSMUSG00000096421.1	ENSMUST00000179726.1	+	open_sea	77677681	77678017	48147	TRUE	FALSE
chr10	77726279	77726280	cg28687077_BC21	CG	Promoter	-206.5	Gm10100	ENSMUSG00000096421.1	ENSMUST00000179726.1	+	open_sea	77677681	77678017	48263	TRUE	FALSE
chr10	77735317	77735318	cg28687145_TC21	CG	intron	51351.5	Tspear	ENSMUSG00000069581.12	ENSMUST00000092366.3	+	open_sea	77677681	77678017	57301	TRUE	FALSE
chr10	77742934	77742935	cg28687199_TC21	CG	Promoter	-296.5	Gm18596	ENSMUSG00000112864.1	ENSMUST00000218133.1	-	open_sea	77677681	77678017	64918	TRUE	FALSE
chr10	77743059	77743060	cg28687202_BC21	CG	Promoter	-421.5	Gm18596	ENSMUSG00000112864.1	ENSMUST00000218133.1	-	open_sea	77677681	77678017	65043	TRUE	FALSE
chr10	77749654	77749655	cg28687267_BC21	CG	intron	37014.5	Tspear	ENSMUSG00000069581.12	ENSMUST00000092366.3	+	open_sea	77677681	77678017	71638	TRUE	FALSE
chr10	77750993	77750994	cg28687273_TC11	CG	Promoter	360.5	Gm9736	ENSMUSG00000112380.1	ENSMUST00000219969.1	-	open_sea	77677681	77678017	72977	TRUE	FALSE
chr10	77750993	77750994	cg28687273_TC21	CG	Promoter	360.5	Gm9736	ENSMUSG00000112380.1	ENSMUST00000219969.1	-	open_sea	77677681	77678017	72977	FALSE	TRUE
chr10	77752075	77752076	cg28687277_TC11	CG	Promoter	-721.5	Gm9736	ENSMUSG00000112380.1	ENSMUST00000219969.1	-	open_sea	77677681	77678017	74059	TRUE	FALSE
chr10	77760361	77760362	cg28687324_TC21	CG	Promoter	-679.5	Gm3233	ENSMUSG00000094120.1	ENSMUST00000168997.1	-	open_sea	77677681	77678017	82345	TRUE	FALSE
chr10	77760602	77760603	cg28687325_BC21	CG	Promoter	-920.5	Gm3233	ENSMUSG00000094120.1	ENSMUST00000168997.1	-	open_sea	77677681	77678017	82586	TRUE	FALSE
chr10	77767749	77767750	cg28687365_TC21	CG	intron	18919.5	Tspear	ENSMUSG00000069581.12	ENSMUST00000092366.3	+	open_sea	77677681	77678017	89733	TRUE	FALSE
chr10	77773735	77773736	cg28687398_BC21	CG	intron	12933.5	Tspear	ENSMUSG00000069581.12	ENSMUST00000092366.3	+	open_sea	77677681	77678017	95719	FALSE	TRUE
chr10	77777727	77777728	cg28687421_BC11	CG	Promoter	-783.5	Gm7138	ENSMUSG00000095593.1	ENSMUST00000167669.1	-	open_sea	77677681	77678017	99711	TRUE	FALSE
chr10	77777746	77777747	cg28687422_TC21	CG	Promoter	-802.5	Gm7138	ENSMUSG00000095593.1	ENSMUST00000167669.1	-	open_sea	77677681	77678017	99730	TRUE	FALSE
chr10	77787219	77787220	cg28687471_TC21	CG	intron	-550.5	Tspear	ENSMUSG00000069581.12	ENSMUST00000092366.3	+	open_sea	77677681	77678017	109203	TRUE	FALSE
chr10	77789001	77789002	cg28687478_TC21	CG	Promoter	-801.5	Gm7137	ENSMUSG00000095721.1	ENSMUST00000180161.1	-	open_sea	77677681	77678017	110985	TRUE	FALSE
chr10	77795545	77795546	cg28687515_BC11	CG	Promoter	-469.5	Gm9639	ENSMUSG00000096131.3	ENSMUST00000172205.4	-	open_sea	77902087	77902537	-106542	TRUE	FALSE
chr10	77795702	77795703	cg28687516_TC21	CG	Promoter	-626.5	Gm9639	ENSMUSG00000096131.3	ENSMUST00000172205.4	-	open_sea	77902087	77902537	-106385	TRUE	FALSE
chr10	77799102	77799103	cg28687535_BC21	CG	Promoter	30.5	Gm19668	ENSMUSG00000096380.1	ENSMUST00000178581.1	-	open_sea	77902087	77902537	-102985	TRUE	FALSE
chr10	77799146	77799147	cg28687536_BC21	CG	Promoter	-13.5	Gm19668	ENSMUSG00000096380.1	ENSMUST00000178581.1	-	open_sea	77902087	77902537	-102941	TRUE	FALSE
chr10	77812150	77812151	cg28687675_TC21	CG	Promoter	-307.5	Gm9507	ENSMUSG00000094913.3	ENSMUST00000095491.4	-	open_sea	77902087	77902537	-89937	TRUE	FALSE
chr10	77812495	77812496	cg28687678_BC21	CG	Promoter	-652.5	Gm9507	ENSMUSG00000094913.3	ENSMUST00000095491.4	-	open_sea	77902087	77902537	-89592	TRUE	FALSE
chr10	77814279	77814280	cg28687699_TC21	CG	Promoter	-402.5	Gm49918	ENSMUSG00000112600.1	ENSMUST00000220062.1	+	open_sea	77902087	77902537	-87808	TRUE	FALSE
chr10	77814423	77814424	cg28687700_BC21	CG	Promoter	-258.5	Gm49918	ENSMUSG00000112600.1	ENSMUST00000220062.1	+	open_sea	77902087	77902537	-87664	TRUE	FALSE
chr10	77815697	77815698	cg28687711_BC11	CG	intron	-29028.5	Tspear	ENSMUSG00000069581.12	ENSMUST00000092366.3	+	open_sea	77902087	77902537	-86390	TRUE	FALSE
chr10	77827206	77827207	cg28687823_TC21	CG	Promoter	-111.5	Krtap10-4	ENSMUSG00000069582.3	ENSMUST00000092369.3	-	open_sea	77902087	77902537	-74881	TRUE	FALSE
chr10	77827243	77827244	cg28687824_BC21	CG	Promoter	-148.5	Krtap10-4	ENSMUSG00000069582.3	ENSMUST00000092369.3	-	open_sea	77902087	77902537	-74844	TRUE	FALSE
chr10	77832345	77832346	cg28687890_TC21	CG	intron	-45676.5	Tspear	ENSMUSG00000069581.12	ENSMUST00000092366.3	+	open_sea	77902087	77902537	-69742	TRUE	FALSE
chr10	77835542	77835543	cg28687927_TC21	CG	Promoter	-404.5	Krtap10-10	ENSMUSG00000112223.1	ENSMUST00000218843.1	+	open_sea	77902087	77902537	-66545	TRUE	FALSE
chr10	77835701	77835702	cg28687931_TC21	CG	Promoter	-245.5	Krtap10-10	ENSMUSG00000112223.1	ENSMUST00000218843.1	+	open_sea	77902087	77902537	-66386	TRUE	FALSE
chr10	77846321	77846322	cg28688023_BC11	CG	Promoter	-481.5	Gm36176	ENSMUSG00000112653.1	ENSMUST00000218749.1	+	open_sea	77902087	77902537	-55766	TRUE	FALSE
chr10	77847271	77847272	cg28688027_BC11	CG	Promoter	468.5	Gm36176	ENSMUSG00000112653.1	ENSMUST00000218749.1	+	open_sea	77902087	77902537	-54816	TRUE	FALSE
chr10	77849377	77849378	cg28688040_TC21	CG	intron	-62708.5	Tspear	ENSMUSG00000069581.12	ENSMUST00000092366.3	+	open_sea	77902087	77902537	-52710	FALSE	TRUE
chr10	77852447	77852448	cg28688072_BC11	CG	Promoter	-411.5	Gm10318	ENSMUSG00000071195.4	ENSMUST00000186874.2	+	open_sea	77902087	77902537	-49640	TRUE	FALSE
chr10	77852834	77852835	cg28688079_TC11	CG	Promoter	-24.5	Gm10318	ENSMUSG00000071195.4	ENSMUST00000186874.2	+	open_sea	77902087	77902537	-49253	TRUE	FALSE
chr10	77861915	77861916	cg28688200_BC21	CG	Promoter	-59.5	Gm3285	ENSMUSG00000111915.1	ENSMUST00000218443.1	+	open_sea	77902087	77902537	-40172	TRUE	FALSE
chr10	77861991	77861992	cg28688201_BC11	CG	Promoter	16.5	Gm3285	ENSMUSG00000111915.1	ENSMUST00000218443.1	+	open_sea	77902087	77902537	-40096	TRUE	FALSE
chr10	77865142	77865143	cg28688249_TC21	CG	intron	-78473.5	Tspear	ENSMUSG00000069581.12	ENSMUST00000092366.3	+	open_sea	77902087	77902537	-36945	TRUE	FALSE
chr10	77882693	77882694	cg28688415_BC11	CG	intron	-96024.5	Tspear	ENSMUSG00000069581.12	ENSMUST00000092366.3	+	open_sea	77902087	77902537	-19394	TRUE	FALSE
chr10	77890998	77890999	cg28688500_BC21	CG	DCRD	-95922.5,-91865.5,-87525.5,-79155.5,-63903.5,11537.5,29023.5,38139.5,44195.5,55051.5,76316.5,78855.5	Gm9639,Gm19668,Cfap410,Gm9507,Krtap10-4,Lrrc3,Gm3285,Gm10318,Gm36176,Krtap10-10,Gm49918,Trpm2	ENSMUSG00000096131.3,ENSMUSG00000096380.1,ENSMUSG00000020284.16,ENSMUSG00000094913.3,ENSMUSG00000069582.3,ENSMUSG00000051652.4,ENSMUSG00000111915.1,ENSMUSG00000071195.4,ENSMUSG00000112653.1,ENSMUSG00000112223.1,ENSMUSG00000112600.1,ENSMUSG00000009292.18	ENSMUST00000172205.4,ENSMUST00000178581.1,ENSMUST00000105397.9,ENSMUST00000095491.4,ENSMUST00000092369.3,ENSMUST00000057608.4,ENSMUST00000218443.1,ENSMUST00000186874.2,ENSMUST00000218749.1,ENSMUST00000218843.1,ENSMUST00000220062.1,ENSMUST00000105401.8	-,-,+,-,-,-,+,+,+,+,+,-	open_sea	77902087	77902537	-11089	TRUE	FALSE
chr10	77893280	77893281	cg28688530_BC21	CG	DCRD	-98204.5,-94147.5,-85243.5,-81437.5,-66185.5,9255.5,31305.5,40421.5,46477.5,57333.5,76573.5,78598.5	Gm9639,Gm19668,Cfap410,Gm9507,Krtap10-4,Lrrc3,Gm3285,Gm10318,Gm36176,Krtap10-10,Trpm2,Gm49918	ENSMUSG00000096131.3,ENSMUSG00000096380.1,ENSMUSG00000020284.16,ENSMUSG00000094913.3,ENSMUSG00000069582.3,ENSMUSG00000051652.4,ENSMUSG00000111915.1,ENSMUSG00000071195.4,ENSMUSG00000112653.1,ENSMUSG00000112223.1,ENSMUSG00000009292.18,ENSMUSG00000112600.1	ENSMUST00000172205.4,ENSMUST00000178581.1,ENSMUST00000105397.9,ENSMUST00000095491.4,ENSMUST00000092369.3,ENSMUST00000057608.4,ENSMUST00000218443.1,ENSMUST00000186874.2,ENSMUST00000218749.1,ENSMUST00000218843.1,ENSMUST00000105401.8,ENSMUST00000220062.1	-,-,+,-,-,-,+,+,+,+,-,+	open_sea	77902087	77902537	-8807	TRUE	FALSE
chr10	77893317	77893318	cg28688531_TC21	CG	DCRD	-98241.5,-94184.5,-85206.5,-81474.5,-66222.5,9218.5,31342.5,40458.5,46514.5,57370.5,76536.5,78635.5	Gm9639,Gm19668,Cfap410,Gm9507,Krtap10-4,Lrrc3,Gm3285,Gm10318,Gm36176,Krtap10-10,Trpm2,Gm49918	ENSMUSG00000096131.3,ENSMUSG00000096380.1,ENSMUSG00000020284.16,ENSMUSG00000094913.3,ENSMUSG00000069582.3,ENSMUSG00000051652.4,ENSMUSG00000111915.1,ENSMUSG00000071195.4,ENSMUSG00000112653.1,ENSMUSG00000112223.1,ENSMUSG00000009292.18,ENSMUSG00000112600.1	ENSMUST00000172205.4,ENSMUST00000178581.1,ENSMUST00000105397.9,ENSMUST00000095491.4,ENSMUST00000092369.3,ENSMUST00000057608.4,ENSMUST00000218443.1,ENSMUST00000186874.2,ENSMUST00000218749.1,ENSMUST00000218843.1,ENSMUST00000105401.8,ENSMUST00000220062.1	-,-,+,-,-,-,+,+,+,+,-,+	open_sea	77902087	77902537	-8770	TRUE	FALSE
chr10	77899694	77899695	cg28688601_BC21	CG	3'-UTR	492.5	Lrrc3	ENSMUSG00000051652.4	ENSMUST00000057608.4	-	cpg_shelve	77902087	77902537	-2393	TRUE	FALSE
chr10	77900226	77900227	cg28688608_BC21	CG	3'-UTR	1024.5	Lrrc3	ENSMUSG00000051652.4	ENSMUST00000057608.4	-	cpg_shore	77902087	77902537	-1861	TRUE	FALSE
chr10	77900603	77900604	cg28688614_TC21	CG	3'-UTR	1401.5	Lrrc3	ENSMUSG00000051652.4	ENSMUST00000057608.4	-	cpg_shore	77902087	77902537	-1484	TRUE	FALSE
chr10	77901953	77901954	cg28688648_BC21	CG	intron	1898.0	Lrrc3	ENSMUSG00000051652.4	ENSMUST00000057608.4	-	cpg_shore	77902087	77902537	-134	TRUE	FALSE
chr10	77902136	77902137	cg28688656_BC11	CG	Promoter	399.5	Lrrc3	ENSMUSG00000051652.4	ENSMUST00000057608.4	-	cpg_island	77902087	77902537	0	TRUE	FALSE
chr10	77910482	77910483	cg28688812_TC21	CG	intron	-28305.5	Trpm2	ENSMUSG00000009292.18	ENSMUST00000105401.8	-	open_sea	77902087	77902537	7946	TRUE	FALSE
chr10	77913760	77913761	cg28688854_TC21	CG	intron	-25027.5	Trpm2	ENSMUSG00000009292.18	ENSMUST00000105401.8	-	open_sea	77902087	77902537	11224	TRUE	FALSE
chr10	77931809	77931810	cg28689082_BC21	CG	intron	-6978.5	Trpm2	ENSMUSG00000009292.18	ENSMUST00000105401.8	-	open_sea	77951782	77952121	-19973	TRUE	FALSE
chr10	77936130	77936131	cg28689141_TC21	CG	intron	-2657.5	Trpm2	ENSMUSG00000009292.18	ENSMUST00000105401.8	-	open_sea	77951782	77952121	-15652	TRUE	FALSE
chr10	77937866	77937867	cg28689172_BC21	CG	exon	-100.5	Trpm2	ENSMUSG00000009292.18	ENSMUST00000105401.8	-	open_sea	77951782	77952121	-13916	TRUE	FALSE
chr10	77946783	77946784	cg28689263_TC21	CG	intron	7995.5	Trpm2	ENSMUSG00000009292.18	ENSMUST00000105401.8	-	open_sea	77951782	77952121	-4999	FALSE	TRUE
chr10	77969093	77969094	cg28689456_TC21	CG	intron	30305.5	Trpm2	ENSMUSG00000009292.18	ENSMUST00000105401.8	-	open_sea	77978272	77978826	-9179	TRUE	FALSE
chr10	77969861	77969862	cg28689479_BC21	CG	Promoter	-7.5	Trpm2	ENSMUSG00000009292.18	ENSMUST00000105401.8	-	open_sea	77978272	77978826	-8411	FALSE	TRUE
chr10	77969891	77969892	cg28689482_BC21	CG	Promoter	-37.5	Trpm2	ENSMUSG00000009292.18	ENSMUST00000105401.8	-	open_sea	77978272	77978826	-8381	TRUE	FALSE
chr10	77969918	77969919	cg28689483_BC21	CG	Promoter	-64.5	Trpm2	ENSMUSG00000009292.18	ENSMUST00000105401.8	-	open_sea	77978272	77978826	-8354	TRUE	FALSE
chr10	77971486	77971487	cg28689512_TC21	CG	DCRD	-97815.5,-78472.5,-68950.5,-7037.5,-1632.5,38320.5,72093.5	Icosl,Dnmt3l,Lrrc3,Cfap410,Trpm2,Pfkl,Aire	ENSMUSG00000000732.9,ENSMUSG00000000730.13,ENSMUSG00000051652.4,ENSMUSG00000020284.16,ENSMUSG00000009292.18,ENSMUSG00000020277.10,ENSMUSG00000000731.15	ENSMUST00000105393.2,ENSMUST00000151242.7,ENSMUST00000057608.4,ENSMUST00000105397.9,ENSMUST00000105401.8,ENSMUST00000020522.8,ENSMUST00000128241.7	+,+,-,+,-,-,-	open_sea	77978272	77978826	-6786	TRUE	FALSE
chr10	77972383	77972384	cg28689532_TC21	CG	DCRD	-96918.5,-77575.5,-69847.5,-6140.5,-2529.5,37423.5,71196.5	Icosl,Dnmt3l,Lrrc3,Cfap410,Trpm2,Pfkl,Aire	ENSMUSG00000000732.9,ENSMUSG00000000730.13,ENSMUSG00000051652.4,ENSMUSG00000020284.16,ENSMUSG00000009292.18,ENSMUSG00000020277.10,ENSMUSG00000000731.15	ENSMUST00000105393.2,ENSMUST00000151242.7,ENSMUST00000057608.4,ENSMUST00000105397.9,ENSMUST00000105401.8,ENSMUST00000020522.8,ENSMUST00000128241.7	+,+,-,+,-,-,-	open_sea	77978272	77978826	-5889	TRUE	FALSE
chr10	77975319	77975320	cg28689564_TC21	CG	DCRD	-93982.5,-74639.5,-72783.5,-5465.5,-3204.5,34487.5,68260.5	Icosl,Dnmt3l,Lrrc3,Trpm2,Cfap410,Pfkl,Aire	ENSMUSG00000000732.9,ENSMUSG00000000730.13,ENSMUSG00000051652.4,ENSMUSG00000009292.18,ENSMUSG00000020284.16,ENSMUSG00000020277.10,ENSMUSG00000000731.15	ENSMUST00000105393.2,ENSMUST00000151242.7,ENSMUST00000057608.4,ENSMUST00000105401.8,ENSMUST00000105397.9,ENSMUST00000020522.8,ENSMUST00000128241.7	+,+,-,-,+,-,-	cpg_shelve	77978272	77978826	-2953	TRUE	FALSE
chr10	77975751	77975752	cg28689570_BC21	CG	DCRD	-93550.5,-74207.5,-73215.5,-5897.5,-2772.5,34055.5,67828.5	Icosl,Dnmt3l,Lrrc3,Trpm2,Cfap410,Pfkl,Aire	ENSMUSG00000000732.9,ENSMUSG00000000730.13,ENSMUSG00000051652.4,ENSMUSG00000009292.18,ENSMUSG00000020284.16,ENSMUSG00000020277.10,ENSMUSG00000000731.15	ENSMUST00000105393.2,ENSMUST00000151242.7,ENSMUST00000057608.4,ENSMUST00000105401.8,ENSMUST00000105397.9,ENSMUST00000020522.8,ENSMUST00000128241.7	+,+,-,-,+,-,-	cpg_shelve	77978272	77978826	-2521	TRUE	FALSE
chr10	77978251	77978252	cg28689601_BC21	CG	Promoter	-272.5	Cfap410	ENSMUSG00000020284.16	ENSMUST00000105397.9	+	cpg_shore	77978272	77978826	-21	TRUE	FALSE
chr10	77978824	77978825	cg28689660_TC21	CG	Promoter	300.5	Cfap410	ENSMUSG00000020284.16	ENSMUST00000105397.9	+	cpg_island	77978272	77978826	0	TRUE	FALSE
chr10	77978887	77978888	cg28689661_BC21	CG	Promoter	363.5	Cfap410	ENSMUSG00000020284.16	ENSMUST00000105397.9	+	cpg_shore	77978272	77978826	62	TRUE	FALSE
chr10	77982566	77982567	cg28689708_TC21	CG	intron	-587.5	Cfap410	ENSMUSG00000020284.16	ENSMUST00000105397.9	+	cpg_shelve	77978272	77978826	3741	TRUE	FALSE
chr10	77988731	77988732	cg28689811_BC21	CG	exon	4.0	Pfkl	ENSMUSG00000020277.10	ENSMUST00000020522.8	-	open_sea	77978272	77978826	9906	TRUE	FALSE
chr10	77989606	77989607	cg28689828_BC21	CG	exon	-15.0	Pfkl	ENSMUSG00000020277.10	ENSMUST00000020522.8	-	open_sea	77978272	77978826	10781	TRUE	FALSE
chr10	77999566	77999567	cg28689998_BC21	CG	intron	1189.5	Pfkl	ENSMUSG00000020277.10	ENSMUST00000020522.8	-	open_sea	78009316	78009964	-9750	TRUE	FALSE
chr10	78002270	78002271	cg28690051_TC21	CG	intron	3893.5	Pfkl	ENSMUSG00000020277.10	ENSMUST00000020522.8	-	open_sea	78009316	78009964	-7046	TRUE	FALSE
chr10	78006015	78006016	cg28690092_TC21	CG	intron	7638.5	Pfkl	ENSMUSG00000020277.10	ENSMUST00000020522.8	-	cpg_shelve	78009316	78009964	-3301	TRUE	FALSE
chr10	78006931	78006932	cg28690100_BC11	CG	intron	8554.5	Pfkl	ENSMUSG00000020277.10	ENSMUST00000020522.8	-	cpg_shelve	78009316	78009964	-2385	TRUE	FALSE
chr10	78009903	78009904	cg28690183_TC21	CG	Promoter	-96.5	Pfkl	ENSMUSG00000020277.10	ENSMUST00000020522.8	-	cpg_island	78009316	78009964	0	TRUE	FALSE
chr10	78009995	78009996	cg28690189_TC21	CG	Promoter	-188.5	Pfkl	ENSMUSG00000020277.10	ENSMUST00000020522.8	-	cpg_shore	78009316	78009964	32	TRUE	FALSE
chr10	78010091	78010092	cg28690190_TC11	CG	Promoter	-284.5	Pfkl	ENSMUSG00000020277.10	ENSMUST00000020522.8	-	cpg_shore	78009316	78009964	128	TRUE	FALSE
chr10	78010123	78010124	cg28690191_TC21	CG	Promoter	-316.5	Pfkl	ENSMUSG00000020277.10	ENSMUST00000020522.8	-	cpg_shore	78009316	78009964	160	TRUE	FALSE
chr10	78018870	78018871	cg28690298_BC21	CG	DCRD	-50431.5,-49016.5,-31088.5,-9063.5,24709.5,40346.5	Icosl,Trpm2,Dnmt3l,Pfkl,Aire,Cfap410	ENSMUSG00000000732.9,ENSMUSG00000009292.18,ENSMUSG00000000730.13,ENSMUSG00000020277.10,ENSMUSG00000000731.15,ENSMUSG00000020284.16	ENSMUST00000105393.2,ENSMUST00000105401.8,ENSMUST00000151242.7,ENSMUST00000020522.8,ENSMUST00000128241.7,ENSMUST00000105397.9	+,-,+,-,-,+	cpg_island	78018870	78019131	0	TRUE	FALSE
chr10	78018892	78018893	cg28690300_TC21	CG	DCRD	-50409.5,-49038.5,-31066.5,-9085.5,24687.5,40368.5	Icosl,Trpm2,Dnmt3l,Pfkl,Aire,Cfap410	ENSMUSG00000000732.9,ENSMUSG00000009292.18,ENSMUSG00000000730.13,ENSMUSG00000020277.10,ENSMUSG00000000731.15,ENSMUSG00000020284.16	ENSMUST00000105393.2,ENSMUST00000105401.8,ENSMUST00000151242.7,ENSMUST00000020522.8,ENSMUST00000128241.7,ENSMUST00000105397.9	+,-,+,-,-,+	cpg_island	78018870	78019131	0	TRUE	FALSE
chr10	78018909	78018910	cg28690302_BC21	CG	DCRD	-50392.5,-49055.5,-31049.5,-9102.5,24670.5,40385.5	Icosl,Trpm2,Dnmt3l,Pfkl,Aire,Cfap410	ENSMUSG00000000732.9,ENSMUSG00000009292.18,ENSMUSG00000000730.13,ENSMUSG00000020277.10,ENSMUSG00000000731.15,ENSMUSG00000020284.16	ENSMUST00000105393.2,ENSMUST00000105401.8,ENSMUST00000151242.7,ENSMUST00000020522.8,ENSMUST00000128241.7,ENSMUST00000105397.9	+,-,+,-,-,+	cpg_island	78018870	78019131	0	TRUE	FALSE
chr10	78019047	78019048	cg28690310_TC21	CG	DCRD	-50254.5,-49193.5,-30911.5,-9240.5,24532.5,40523.5	Icosl,Trpm2,Dnmt3l,Pfkl,Aire,Cfap410	ENSMUSG00000000732.9,ENSMUSG00000009292.18,ENSMUSG00000000730.13,ENSMUSG00000020277.10,ENSMUSG00000000731.15,ENSMUSG00000020284.16	ENSMUST00000105393.2,ENSMUST00000105401.8,ENSMUST00000151242.7,ENSMUST00000020522.8,ENSMUST00000128241.7,ENSMUST00000105397.9	+,-,+,-,-,+	cpg_island	78018870	78019131	0	TRUE	FALSE
chr10	78019066	78019067	cg28690311_BC21	CG	DCRD	-50235.5,-49212.5,-30892.5,-9259.5,24513.5,40542.5	Icosl,Trpm2,Dnmt3l,Pfkl,Aire,Cfap410	ENSMUSG00000000732.9,ENSMUSG00000009292.18,ENSMUSG00000000730.13,ENSMUSG00000020277.10,ENSMUSG00000000731.15,ENSMUSG00000020284.16	ENSMUST00000105393.2,ENSMUST00000105401.8,ENSMUST00000151242.7,ENSMUST00000020522.8,ENSMUST00000128241.7,ENSMUST00000105397.9	+,-,+,-,-,+	cpg_island	78018870	78019131	0	TRUE	FALSE
chr10	78030340	78030341	cg28690435_TC21	CG	intron	-6460.5	Aire	ENSMUSG00000000731.15	ENSMUST00000128241.7	-	open_sea	78034427	78034693	-4087	TRUE	FALSE
chr10	78030650	78030651	cg28690438_TC21	CG	intron	-6150.5	Aire	ENSMUSG00000000731.15	ENSMUST00000128241.7	-	cpg_shelve	78034427	78034693	-3777	TRUE	FALSE
chr10	78031948	78031949	cg28690445_TC21	CG	intron	-4852.5	Aire	ENSMUSG00000000731.15	ENSMUST00000128241.7	-	cpg_shelve	78034427	78034693	-2479	TRUE	FALSE
chr10	78032239	78032240	cg28690447_TC21	CG	intron	-4561.5	Aire	ENSMUSG00000000731.15	ENSMUST00000128241.7	-	cpg_shelve	78034427	78034693	-2188	TRUE	FALSE
chr10	78032845	78032846	cg28690450_TC21	CG	intron	-3955.5	Aire	ENSMUSG00000000731.15	ENSMUST00000128241.7	-	cpg_shore	78034427	78034693	-1582	TRUE	FALSE
chr10	78034443	78034444	cg28690468_TC21	CG	exon	8.5	Aire	ENSMUSG00000000731.15	ENSMUST00000128241.7	-	cpg_island	78034427	78034693	0	TRUE	FALSE
chr10	78034634	78034635	cg28690483_TC21	CG	exon	-12.0	Aire	ENSMUSG00000000731.15	ENSMUST00000128241.7	-	cpg_island	78034427	78034693	0	TRUE	FALSE
chr10	78034651	78034652	cg28690484_TC11	CG	exon	5.0	Aire	ENSMUSG00000000731.15	ENSMUST00000128241.7	-	cpg_island	78034427	78034693	0	TRUE	FALSE
chr10	78034738	78034739	cg28690491_BC21	CG	intron	-2062.5	Aire	ENSMUSG00000000731.15	ENSMUST00000128241.7	-	cpg_shore	78034427	78034693	46	TRUE	FALSE
chr10	78037828	78037829	cg28690521_TC21	CG	intron	1027.5	Aire	ENSMUSG00000000731.15	ENSMUST00000128241.7	-	cpg_shelve	78034427	78034693	3136	TRUE	FALSE
chr10	78038097	78038098	cg28690529_BC11	CG	intron	1296.5	Aire	ENSMUSG00000000731.15	ENSMUST00000128241.7	-	cpg_shelve	78034427	78034693	3405	TRUE	FALSE
chr10	78038580	78038581	cg28690536_BC21	CG	intron	1779.5	Aire	ENSMUSG00000000731.15	ENSMUST00000128241.7	-	cpg_shelve	78034427	78034693	3888	TRUE	FALSE
chr10	78038905	78038906	cg28690541_TC21	CG	intron	2104.5	Aire	ENSMUSG00000000731.15	ENSMUST00000128241.7	-	open_sea	78034427	78034693	4213	TRUE	FALSE
chr10	78039038	78039039	cg28690542_TC21	CG	intron	2237.5	Aire	ENSMUSG00000000731.15	ENSMUST00000128241.7	-	open_sea	78034427	78034693	4346	TRUE	FALSE
chr10	78039958	78039959	cg28690550_BC11	CG	exon	-46.5	Aire	ENSMUSG00000000731.15	ENSMUST00000128241.7	-	cpg_shelve	78043411	78043683	-3453	TRUE	FALSE
chr10	78042060	78042061	cg28690575_BC11	CG	Promoter	-226.5	Dnmt3l	ENSMUSG00000000730.13	ENSMUST00000138785.7	+	cpg_shore	78043411	78043683	-1351	TRUE	FALSE
chr10	78042528	78042529	cg28690583_BC11	CG	Promoter	241.5	Dnmt3l	ENSMUSG00000000730.13	ENSMUST00000138785.7	+	cpg_shore	78043411	78043683	-883	TRUE	FALSE
chr10	78043631	78043632	cg28690621_TC11	CG	Promoter	-51.5	Aire	ENSMUSG00000000731.15	ENSMUST00000128241.7	-	cpg_island	78043411	78043683	0	TRUE	FALSE
chr10	78043755	78043756	cg28690627_TC21	CG	Promoter	-175.5	Aire	ENSMUSG00000000731.15	ENSMUST00000128241.7	-	cpg_shore	78043411	78043683	73	TRUE	FALSE
chr10	78044733	78044734	cg28690640_TC21	CG	Promoter	-1153.5	Aire	ENSMUSG00000000731.15	ENSMUST00000128241.7	-	cpg_shore	78043411	78043683	1051	TRUE	FALSE
chr10	78048507	78048508	cg28690670_BC21	CG	Promoter	-1451.5	Dnmt3l	ENSMUSG00000000730.13	ENSMUST00000151242.7	+	open_sea	78043411	78043683	4825	TRUE	FALSE
chr10	78049454	78049455	cg28690692_TC21	CG	Promoter	-504.5	Dnmt3l	ENSMUSG00000000730.13	ENSMUST00000151242.7	+	open_sea	78043411	78043683	5772	TRUE	FALSE
chr10	78050147	78050148	cg28690709_BC21	CG	Promoter	188.5	Dnmt3l	ENSMUSG00000000730.13	ENSMUST00000151242.7	+	open_sea	78043411	78043683	6465	TRUE	FALSE
chr10	78050342	78050343	cg28690710_TC21	CG	Promoter	383.5	Dnmt3l	ENSMUSG00000000730.13	ENSMUST00000151242.7	+	open_sea	78043411	78043683	6660	TRUE	FALSE
chr10	78051624	78051625	cg28690731_TC21	CG	intron	1330.0	Dnmt3l	ENSMUSG00000000730.13	ENSMUST00000138785.7	+	open_sea	78043411	78043683	7942	TRUE	FALSE
chr10	78053982	78053983	cg28690759_TC21	CG	exon	-10.0	Dnmt3l	ENSMUSG00000000730.13	ENSMUST00000138785.7	+	open_sea	78043411	78043683	10300	TRUE	FALSE
chr10	78055313	78055314	cg28690779_TC21	CG	intron	-2359.0	Dnmt3l	ENSMUSG00000000730.13	ENSMUST00000138785.7	+	open_sea	78043411	78043683	11631	TRUE	FALSE
chr10	78055562	78055563	cg28690783_BC21	CG	intron	-2608.0	Dnmt3l	ENSMUSG00000000730.13	ENSMUST00000138785.7	+	open_sea	78043411	78043683	11880	TRUE	FALSE
chr10	78057746	78057747	cg28690812_BC21	CG	intron	-4792.0	Dnmt3l	ENSMUSG00000000730.13	ENSMUST00000138785.7	+	open_sea	78069113	78069840	-11367	TRUE	FALSE
chr10	78057867	78057868	cg28690819_BC21	CG	intron	-4913.0	Dnmt3l	ENSMUSG00000000730.13	ENSMUST00000138785.7	+	open_sea	78069113	78069840	-11246	TRUE	FALSE
chr10	78059584	78059585	cg28690827_TC21	CG	intron	-6630.0	Dnmt3l	ENSMUSG00000000730.13	ENSMUST00000138785.7	+	open_sea	78069113	78069840	-9529	TRUE	FALSE
chr10	78062866	78062867	cg28690867_BC21	CG	intron	-9912.0	Dnmt3l	ENSMUSG00000000730.13	ENSMUST00000138785.7	+	open_sea	78069113	78069840	-6247	TRUE	FALSE
chr10	78063519	78063520	cg28690877_TC21	CG	3'-UTR	-38.0	Dnmt3l	ENSMUSG00000000730.13	ENSMUST00000151242.7	+	open_sea	78069113	78069840	-5594	TRUE	FALSE
chr10	78068933	78068934	cg28690928_BC21	CG	Promoter	-368.5	Icosl	ENSMUSG00000000732.9	ENSMUST00000105393.2	+	cpg_shore	78069113	78069840	-180	FALSE	TRUE
chr10	78069358	78069359	cg28690957_BC21	CG	Promoter	56.5	Icosl	ENSMUSG00000000732.9	ENSMUST00000105393.2	+	cpg_island	78069113	78069840	0	FALSE	TRUE
chr10	78071304	78071305	cg28691012_BC11	CG	intron	3109.0	Icosl	ENSMUSG00000000732.9	ENSMUST00000105393.2	+	cpg_shore	78069113	78069840	1465	TRUE	FALSE
chr10	78071632	78071633	cg28691014_BC21	CG	intron	2781.0	Icosl	ENSMUSG00000000732.9	ENSMUST00000105393.2	+	cpg_shore	78069113	78069840	1793	TRUE	FALSE
chr10	78077558	78077559	cg28691083_TC21	CG	intron	-3145.0	Icosl	ENSMUSG00000000732.9	ENSMUST00000105393.2	+	open_sea	78069113	78069840	7719	TRUE	FALSE
chr10	78078435	78078436	cg28691097_BC21	CG	3'-UTR	277.5	Icosl	ENSMUSG00000000732.9	ENSMUST00000105393.2	+	open_sea	78069113	78069840	8596	TRUE	FALSE
chr10	78083240	78083241	cg28691140_BC21	CG	DCRD	-73433.5,-39660.5,13938.5,33281.5,86541.5	Pfkl,Aire,Icosl,Dnmt3l,Gatd3a	ENSMUSG00000020277.10,ENSMUSG00000000731.15,ENSMUSG00000000732.9,ENSMUSG00000000730.13,ENSMUSG00000053329.7	ENSMUST00000020522.8,ENSMUST00000128241.7,ENSMUST00000105393.2,ENSMUST00000151242.7,ENSMUST00000001242.8	-,-,+,+,-	open_sea	78069113	78069840	13401	TRUE	FALSE
chr10	78086608	78086609	cg28691180_BC11	CG	DCRD	-76801.5,-43028.5,17306.5,36649.5,83173.5,98540.5	Pfkl,Aire,Icosl,Dnmt3l,Gatd3a,Pwp2	ENSMUSG00000020277.10,ENSMUSG00000000731.15,ENSMUSG00000000732.9,ENSMUSG00000000730.13,ENSMUSG00000053329.7,ENSMUSG00000032834.11	ENSMUST00000020522.8,ENSMUST00000128241.7,ENSMUST00000105393.2,ENSMUST00000151242.7,ENSMUST00000001242.8,ENSMUST00000042556.10	-,-,+,+,-,-	open_sea	78069113	78069840	16769	FALSE	TRUE
chr10	78094621	78094622	cg28691265_BC21	CG	DCRD	-84814.5,-51041.5,25319.5,44662.5,75160.5,90527.5	Pfkl,Aire,Icosl,Dnmt3l,Gatd3a,Pwp2	ENSMUSG00000020277.10,ENSMUSG00000000731.15,ENSMUSG00000000732.9,ENSMUSG00000000730.13,ENSMUSG00000053329.7,ENSMUSG00000032834.11	ENSMUST00000020522.8,ENSMUST00000128241.7,ENSMUST00000105393.2,ENSMUST00000151242.7,ENSMUST00000001242.8,ENSMUST00000042556.10	-,-,+,+,-,-	open_sea	78069113	78069840	24782	TRUE	FALSE
chr10	78101685	78101686	cg28691318_BC21	CG	DCRD	-91878.5,-58105.5,32383.5,51726.5,68096.5,83463.5	Pfkl,Aire,Icosl,Dnmt3l,Gatd3a,Pwp2	ENSMUSG00000020277.10,ENSMUSG00000000731.15,ENSMUSG00000000732.9,ENSMUSG00000000730.13,ENSMUSG00000053329.7,ENSMUSG00000032834.11	ENSMUST00000020522.8,ENSMUST00000128241.7,ENSMUST00000105393.2,ENSMUST00000151242.7,ENSMUST00000001242.8,ENSMUST00000042556.10	-,-,+,+,-,-	open_sea	78069113	78069840	31846	TRUE	FALSE
chr10	78107430	78107431	cg28691382_TC11	CG	DCRD	-97623.5,-63850.5,38128.5,57471.5,62351.5,77718.5	Pfkl,Aire,Icosl,Dnmt3l,Gatd3a,Pwp2	ENSMUSG00000020277.10,ENSMUSG00000000731.15,ENSMUSG00000000732.9,ENSMUSG00000000730.13,ENSMUSG00000053329.7,ENSMUSG00000032834.11	ENSMUST00000020522.8,ENSMUST00000128241.7,ENSMUST00000105393.2,ENSMUST00000151242.7,ENSMUST00000001242.8,ENSMUST00000042556.10	-,-,+,+,-,-	open_sea	78069113	78069840	37591	TRUE	FALSE
chr10	78137962	78137963	cg28691673_BC21	CG	DCRD	-94382.5,31819.5,47186.5,68660.5,88003.5	Aire,Gatd3a,Pwp2,Icosl,Dnmt3l	ENSMUSG00000000731.15,ENSMUSG00000053329.7,ENSMUSG00000032834.11,ENSMUSG00000000732.9,ENSMUSG00000000730.13	ENSMUST00000128241.7,ENSMUST00000001242.8,ENSMUST00000042556.10,ENSMUST00000105393.2,ENSMUST00000151242.7	-,-,-,+,+	open_sea	78169446	78169876	-31484	TRUE	FALSE
chr10	78138154	78138155	cg28691674_TC21	CG	DCRD	-94574.5,31627.5,46994.5,68852.5,88195.5	Aire,Gatd3a,Pwp2,Icosl,Dnmt3l	ENSMUSG00000000731.15,ENSMUSG00000053329.7,ENSMUSG00000032834.11,ENSMUSG00000000732.9,ENSMUSG00000000730.13	ENSMUST00000128241.7,ENSMUST00000001242.8,ENSMUST00000042556.10,ENSMUST00000105393.2,ENSMUST00000151242.7	-,-,-,+,+	open_sea	78169446	78169876	-31292	TRUE	FALSE
chr10	78139843	78139844	cg28691695_TC21	CG	DCRD	-96263.5,29938.5,45305.5,70541.5,89884.5	Aire,Gatd3a,Pwp2,Icosl,Dnmt3l	ENSMUSG00000000731.15,ENSMUSG00000053329.7,ENSMUSG00000032834.11,ENSMUSG00000000732.9,ENSMUSG00000000730.13	ENSMUST00000128241.7,ENSMUST00000001242.8,ENSMUST00000042556.10,ENSMUST00000105393.2,ENSMUST00000151242.7	-,-,-,+,+	open_sea	78169446	78169876	-29603	TRUE	FALSE
chr10	78148858	78148859	cg28691759_BC11	CG	DCRD	20923.5,36290.5,79556.5,95782.5,98899.5	Gatd3a,Pwp2,Icosl,Trappc10,Dnmt3l	ENSMUSG00000053329.7,ENSMUSG00000032834.11,ENSMUSG00000000732.9,ENSMUSG00000000374.8,ENSMUSG00000000730.13	ENSMUST00000001242.8,ENSMUST00000042556.10,ENSMUST00000105393.2,ENSMUST00000000384.7,ENSMUST00000151242.7	-,-,+,-,+	open_sea	78169446	78169876	-20588	TRUE	FALSE
chr10	78148971	78148972	cg28691760_BC21	CG	DCRD	20810.5,36177.5,79669.5,95669.5,99012.5	Gatd3a,Pwp2,Icosl,Trappc10,Dnmt3l	ENSMUSG00000053329.7,ENSMUSG00000032834.11,ENSMUSG00000000732.9,ENSMUSG00000000374.8,ENSMUSG00000000730.13	ENSMUST00000001242.8,ENSMUST00000042556.10,ENSMUST00000105393.2,ENSMUST00000000384.7,ENSMUST00000151242.7	-,-,+,-,+	open_sea	78169446	78169876	-20475	TRUE	FALSE
chr10	78157084	78157085	cg28691847_BC21	CG	DCRD	12697.5,28064.5,87556.5,87782.5	Gatd3a,Pwp2,Trappc10,Icosl	ENSMUSG00000053329.7,ENSMUSG00000032834.11,ENSMUSG00000000374.8,ENSMUSG00000000732.9	ENSMUST00000001242.8,ENSMUST00000042556.10,ENSMUST00000000384.7,ENSMUST00000105393.2	-,-,-,+	open_sea	78169446	78169876	-12362	TRUE	FALSE
chr10	78158192	78158193	cg28691862_TC11	CG	DCRD	11589.5,26956.5,86448.5,88890.5	Gatd3a,Pwp2,Trappc10,Icosl	ENSMUSG00000053329.7,ENSMUSG00000032834.11,ENSMUSG00000000374.8,ENSMUSG00000000732.9	ENSMUST00000001242.8,ENSMUST00000042556.10,ENSMUST00000000384.7,ENSMUST00000105393.2	-,-,-,+	open_sea	78169446	78169876	-11254	TRUE	FALSE
chr10	78158204	78158205	cg28691863_TC21	CG	DCRD	11577.5,26944.5,86436.5,88902.5	Gatd3a,Pwp2,Trappc10,Icosl	ENSMUSG00000053329.7,ENSMUSG00000032834.11,ENSMUSG00000000374.8,ENSMUSG00000000732.9	ENSMUST00000001242.8,ENSMUST00000042556.10,ENSMUST00000000384.7,ENSMUST00000105393.2	-,-,-,+	open_sea	78169446	78169876	-11242	TRUE	FALSE
chr10	78158358	78158359	cg28691868_BC21	CG	DCRD	11423.5,26790.5,86282.5,89056.5	Gatd3a,Pwp2,Trappc10,Icosl	ENSMUSG00000053329.7,ENSMUSG00000032834.11,ENSMUSG00000000374.8,ENSMUSG00000000732.9	ENSMUST00000001242.8,ENSMUST00000042556.10,ENSMUST00000000384.7,ENSMUST00000105393.2	-,-,-,+	open_sea	78169446	78169876	-11088	TRUE	FALSE
chr10	78160901	78160902	cg28691912_BC21	CG	DCRD	8880.5,24247.5,83739.5,91599.5	Gatd3a,Pwp2,Trappc10,Icosl	ENSMUSG00000053329.7,ENSMUSG00000032834.11,ENSMUSG00000000374.8,ENSMUSG00000000732.9	ENSMUST00000001242.8,ENSMUST00000042556.10,ENSMUST00000000384.7,ENSMUST00000105393.2	-,-,-,+	open_sea	78169446	78169876	-8545	TRUE	FALSE
chr10	78162516	78162517	cg28691944_BC21	CG	3'-UTR	187.5	Gatd3a	ENSMUSG00000053329.7	ENSMUST00000001242.8	-	open_sea	78169446	78169876	-6930	TRUE	FALSE
chr10	78164170	78164171	cg28691981_TC21	CG	intron	-1753.5	Gatd3a	ENSMUSG00000053329.7	ENSMUST00000001242.8	-	open_sea	78169446	78169876	-5276	TRUE	FALSE
chr10	78164444	78164445	cg28691985_BC21	CG	intron	-1479.5	Gatd3a	ENSMUSG00000053329.7	ENSMUST00000001242.8	-	open_sea	78169446	78169876	-5002	TRUE	FALSE
chr10	78167389	78167390	cg28692042_TC21	CG	intron	1465.5	Gatd3a	ENSMUSG00000053329.7	ENSMUST00000001242.8	-	cpg_shelve	78169446	78169876	-2057	TRUE	FALSE
chr10	78167481	78167482	cg28692043_TC21	CG	exon	27.0	Gatd3a	ENSMUSG00000053329.7	ENSMUST00000001242.8	-	cpg_shore	78169446	78169876	-1965	TRUE	FALSE
chr10	78169702	78169703	cg28692090_TC21	CG	Promoter	79.5	Gatd3a	ENSMUSG00000053329.7	ENSMUST00000001242.8	-	cpg_island	78169446	78169876	0	TRUE	FALSE
chr10	78177455	78177456	cg28692237_BC21	CG	intron	-573.5	Pwp2	ENSMUSG00000032834.11	ENSMUST00000042556.10	-	open_sea	78184986	78185294	-7531	TRUE	FALSE
chr10	78185078	78185079	cg28692400_BC21	CG	Promoter	70.5	Pwp2	ENSMUSG00000032834.11	ENSMUST00000042556.10	-	cpg_island	78184986	78185294	0	TRUE	FALSE
chr10	78185100	78185101	cg28692401_TC21	CG	Promoter	48.5	Pwp2	ENSMUSG00000032834.11	ENSMUST00000042556.10	-	cpg_island	78184986	78185294	0	TRUE	FALSE
chr10	78186935	78186936	cg28692446_BC21	CG	3'-UTR	-356.0	Trappc10	ENSMUSG00000000374.8	ENSMUST00000000384.7	-	cpg_shore	78184986	78185294	1642	TRUE	FALSE
chr10	78187287	78187288	cg28692450_TC11	CG	3'-UTR	-4.0	Trappc10	ENSMUSG00000000374.8	ENSMUST00000000384.7	-	cpg_shore	78184986	78185294	1994	TRUE	FALSE
chr10	78190299	78190300	cg28692490_BC21	CG	intron	-25383.5	Trappc10	ENSMUSG00000000374.8	ENSMUST00000000384.7	-	open_sea	78184986	78185294	5006	TRUE	FALSE
chr10	78235485	78235486	cg28692972_TC21	CG	intron	19802.5	Trappc10	ENSMUSG00000000374.8	ENSMUST00000000384.7	-	open_sea	78244166	78244843	-8681	TRUE	FALSE
chr10	78237448	78237449	cg28692983_BC11	CG	intron	21765.5	Trappc10	ENSMUSG00000000374.8	ENSMUST00000000384.7	-	open_sea	78244166	78244843	-6718	TRUE	FALSE
chr10	78244495	78244496	cg28693083_TC21	CG	Promoter	145.5	Trappc10	ENSMUSG00000000374.8	ENSMUST00000000384.7	-	cpg_island	78244166	78244843	0	TRUE	FALSE
chr10	78244505	78244506	cg28693084_TC21	CG	Promoter	135.5	Trappc10	ENSMUSG00000000374.8	ENSMUST00000000384.7	-	cpg_island	78244166	78244843	0	TRUE	FALSE
chr10	78256248	78256249	cg28693262_BC21	CG	DCRD	-86466.5,-71099.5,-11607.5,39145.5,51370.5	Gatd3a,Pwp2,Trappc10,Agpat3,AC160405.1	ENSMUSG00000053329.7,ENSMUSG00000032834.11,ENSMUSG00000000374.8,ENSMUSG00000001211.15,ENSMUSG00000118646.1	ENSMUST00000001242.8,ENSMUST00000042556.10,ENSMUST00000000384.7,ENSMUST00000105387.7,ENSMUST00000239481.1	-,-,-,-,-	open_sea	78244166	78244843	11406	TRUE	FALSE
chr10	78256281	78256282	cg28693263_BC21	CG	DCRD	-86499.5,-71132.5,-11640.5,39112.5,51337.5	Gatd3a,Pwp2,Trappc10,Agpat3,AC160405.1	ENSMUSG00000053329.7,ENSMUSG00000032834.11,ENSMUSG00000000374.8,ENSMUSG00000001211.15,ENSMUSG00000118646.1	ENSMUST00000001242.8,ENSMUST00000042556.10,ENSMUST00000000384.7,ENSMUST00000105387.7,ENSMUST00000239481.1	-,-,-,-,-	open_sea	78244166	78244843	11439	TRUE	FALSE
chr10	78259508	78259509	cg28693298_TC21	CG	DCRD	-89726.5,-74359.5,-14867.5,35885.5,48110.5	Gatd3a,Pwp2,Trappc10,Agpat3,AC160405.1	ENSMUSG00000053329.7,ENSMUSG00000032834.11,ENSMUSG00000000374.8,ENSMUSG00000001211.15,ENSMUSG00000118646.1	ENSMUST00000001242.8,ENSMUST00000042556.10,ENSMUST00000000384.7,ENSMUST00000105387.7,ENSMUST00000239481.1	-,-,-,-,-	open_sea	78244166	78244843	14666	TRUE	FALSE
chr10	78260071	78260072	cg28693305_TC21	CG	DCRD	-90289.5,-74922.5,-15430.5,35322.5,47547.5	Gatd3a,Pwp2,Trappc10,Agpat3,AC160405.1	ENSMUSG00000053329.7,ENSMUSG00000032834.11,ENSMUSG00000000374.8,ENSMUSG00000001211.15,ENSMUSG00000118646.1	ENSMUST00000001242.8,ENSMUST00000042556.10,ENSMUST00000000384.7,ENSMUST00000105387.7,ENSMUST00000239481.1	-,-,-,-,-	open_sea	78244166	78244843	15229	TRUE	FALSE
chr10	78263653	78263654	cg28693335_TC21	CG	DCRD	-93871.5,-78504.5,-19012.5,31740.5,43965.5	Gatd3a,Pwp2,Trappc10,Agpat3,AC160405.1	ENSMUSG00000053329.7,ENSMUSG00000032834.11,ENSMUSG00000000374.8,ENSMUSG00000001211.15,ENSMUSG00000118646.1	ENSMUST00000001242.8,ENSMUST00000042556.10,ENSMUST00000000384.7,ENSMUST00000105387.7,ENSMUST00000239481.1	-,-,-,-,-	open_sea	78244166	78244843	18811	TRUE	FALSE
chr10	78263769	78263770	cg28693336_BC21	CG	DCRD	-93987.5,-78620.5,-19128.5,31624.5,43849.5	Gatd3a,Pwp2,Trappc10,Agpat3,AC160405.1	ENSMUSG00000053329.7,ENSMUSG00000032834.11,ENSMUSG00000000374.8,ENSMUSG00000001211.15,ENSMUSG00000118646.1	ENSMUST00000001242.8,ENSMUST00000042556.10,ENSMUST00000000384.7,ENSMUST00000105387.7,ENSMUST00000239481.1	-,-,-,-,-	open_sea	78244166	78244843	18927	TRUE	FALSE
chr10	78266188	78266189	cg28693357_TC21	CG	DCRD	-96406.5,-81039.5,-21547.5,29205.5,41430.5	Gatd3a,Pwp2,Trappc10,Agpat3,AC160405.1	ENSMUSG00000053329.7,ENSMUSG00000032834.11,ENSMUSG00000000374.8,ENSMUSG00000001211.15,ENSMUSG00000118646.1	ENSMUST00000001242.8,ENSMUST00000042556.10,ENSMUST00000000384.7,ENSMUST00000105387.7,ENSMUST00000239481.1	-,-,-,-,-	open_sea	78244166	78244843	21346	TRUE	FALSE
chr10	78271434	78271435	cg28693412_TC21	CG	3'-UTR	1.0	Agpat3	ENSMUSG00000001211.15	ENSMUST00000001240.11	-	open_sea	78244166	78244843	26592	TRUE	FALSE
chr10	78282503	78282504	cg28693547_TC11	CG	intron	-29304.5	Agpat3	ENSMUSG00000001211.15	ENSMUST00000105388.7	-	open_sea	78244166	78244843	37661	TRUE	FALSE
chr10	78285619	78285620	cg28693607_TC21	CG	intron	-26188.5	Agpat3	ENSMUSG00000001211.15	ENSMUST00000105388.7	-	open_sea	78244166	78244843	40777	TRUE	FALSE
chr10	78288040	78288041	cg28693648_BC21	CG	5'-UTR	-8.5	Agpat3	ENSMUSG00000001211.15	ENSMUST00000001240.11	-	open_sea	78244166	78244843	43198	TRUE	FALSE
chr10	78295405	78295406	cg28693713_TC11	CG	Promoter	-11.5	Agpat3	ENSMUSG00000001211.15	ENSMUST00000105387.7	-	open_sea	78244166	78244843	50563	TRUE	FALSE
chr10	78298062	78298063	cg28693742_BC11	CG	Promoter	135.5	Agpat3	ENSMUSG00000001211.15	ENSMUST00000105389.7	-	open_sea	78244166	78244843	53220	TRUE	FALSE
chr10	78298236	78298237	cg28693746_BC21	CG	Promoter	-38.5	Agpat3	ENSMUSG00000001211.15	ENSMUST00000105389.7	-	open_sea	78244166	78244843	53394	TRUE	FALSE
chr10	78307529	78307530	cg28693839_BC21	CG	Promoter	89.5	AC160405.1	ENSMUSG00000118646.1	ENSMUST00000239481.1	-	open_sea	78351909	78352525	-44380	TRUE	FALSE
chr10	78307580	78307581	cg28693840_BC11	CG	Promoter	38.5	AC160405.1	ENSMUSG00000118646.1	ENSMUST00000239481.1	-	open_sea	78351909	78352525	-44329	TRUE	FALSE
chr10	78320464	78320465	cg28693976_BC21	CG	intron	8656.5	Agpat3	ENSMUSG00000001211.15	ENSMUST00000105388.7	-	open_sea	78351909	78352525	-31445	TRUE	FALSE
chr10	78320629	78320630	cg28693977_BC21	CG	intron	8821.5	Agpat3	ENSMUSG00000001211.15	ENSMUST00000105388.7	-	open_sea	78351909	78352525	-31280	TRUE	FALSE
chr10	78323576	78323577	cg28693997_BC21	CG	intron	11768.5	Agpat3	ENSMUSG00000001211.15	ENSMUST00000105388.7	-	open_sea	78351909	78352525	-28333	TRUE	FALSE
chr10	78323903	78323904	cg28693999_TC21	CG	intron	12095.5	Agpat3	ENSMUSG00000001211.15	ENSMUST00000105388.7	-	open_sea	78351909	78352525	-28006	TRUE	FALSE
chr10	78325792	78325793	cg28694018_BC21	CG	intron	13984.5	Agpat3	ENSMUSG00000001211.15	ENSMUST00000105388.7	-	open_sea	78351909	78352525	-26117	TRUE	FALSE
chr10	78326021	78326022	cg28694026_TC21	CG	intron	14213.5	Agpat3	ENSMUSG00000001211.15	ENSMUST00000105388.7	-	open_sea	78351909	78352525	-25888	TRUE	FALSE
chr10	78335527	78335528	cg28694118_TC21	CG	intron	23719.5	Agpat3	ENSMUSG00000001211.15	ENSMUST00000105388.7	-	open_sea	78351909	78352525	-16382	TRUE	FALSE
chr10	78340052	78340053	cg28694175_BC21	CG	intron	28244.5	Agpat3	ENSMUSG00000001211.15	ENSMUST00000105388.7	-	open_sea	78351909	78352525	-11857	TRUE	FALSE
chr10	78340199	78340200	cg28694179_BC21	CG	intron	28391.5	Agpat3	ENSMUSG00000001211.15	ENSMUST00000105388.7	-	open_sea	78351909	78352525	-11710	TRUE	FALSE
chr10	78340272	78340273	cg28694182_TC21	CG	intron	28464.5	Agpat3	ENSMUSG00000001211.15	ENSMUST00000105388.7	-	open_sea	78351909	78352525	-11637	TRUE	FALSE
chr10	78349872	78349873	cg28694283_TC11	CG	intron	38064.5	Agpat3	ENSMUSG00000001211.15	ENSMUST00000105388.7	-	cpg_shelve	78351909	78352525	-2037	TRUE	FALSE
chr10	78351708	78351709	cg28694304_BC21	CG	Promoter	-8.5	Agpat3	ENSMUSG00000001211.15	ENSMUST00000166360.7	-	cpg_shore	78351909	78352525	-201	TRUE	FALSE
chr10	78351721	78351722	cg28694305_BC21	CG	Promoter	-21.5	Agpat3	ENSMUSG00000001211.15	ENSMUST00000166360.7	-	cpg_shore	78351909	78352525	-188	TRUE	FALSE
chr10	78351754	78351755	cg28694307_BC21	CG	Promoter	-54.5	Agpat3	ENSMUSG00000001211.15	ENSMUST00000166360.7	-	cpg_shore	78351909	78352525	-155	TRUE	FALSE
chr10	78352743	78352744	cg28694429_BC21	CG	Promoter	-1043.5	Agpat3	ENSMUSG00000001211.15	ENSMUST00000166360.7	-	cpg_shore	78351909	78352525	219	TRUE	FALSE
chr10	78352962	78352963	cg28694433_BC21	CG	Promoter	-1262.5	Agpat3	ENSMUSG00000001211.15	ENSMUST00000166360.7	-	cpg_shore	78351909	78352525	438	TRUE	FALSE
chr10	78353296	78353297	cg28694437_BC21	CG	Promoter	-1431.5	Agpat3	ENSMUSG00000001211.15	ENSMUST00000105390.7	-	cpg_shore	78351909	78352525	772	TRUE	FALSE
chr10	78353512	78353513	cg28694439_TC21	CG	Promoter	-1459.5	Agpat3	ENSMUSG00000001211.15	ENSMUST00000105388.7	-	cpg_shore	78351909	78352525	988	TRUE	FALSE
chr10	78356695	78356696	cg28694454_BC21	CG	DCRD	-68973.5,-61301.5,-49076.5,56347.5	Cstb,Agpat3,AC160405.1,Rrp1	ENSMUSG00000005054.7,ENSMUSG00000001211.15,ENSMUSG00000118646.1,ENSMUSG00000061032.9	ENSMUST00000005185.7,ENSMUST00000105387.7,ENSMUST00000239481.1,ENSMUST00000062678.10	+,-,-,-	open_sea	78351909	78352525	4171	TRUE	FALSE
chr10	78367244	78367245	cg28694559_BC21	CG	DCRD	-71850.5,-59625.5,-58424.5,45798.5,97730.5	Agpat3,AC160405.1,Cstb,Rrp1,Pdxk	ENSMUSG00000001211.15,ENSMUSG00000118646.1,ENSMUSG00000005054.7,ENSMUSG00000061032.9,ENSMUSG00000032788.15	ENSMUST00000105387.7,ENSMUST00000239481.1,ENSMUST00000005185.7,ENSMUST00000062678.10,ENSMUST00000041616.14	-,-,+,-,-	open_sea	78351909	78352525	14720	TRUE	FALSE
chr10	78367443	78367444	cg28694564_BC21	CG	DCRD	-72049.5,-59824.5,-58225.5,45599.5,97531.5	Agpat3,AC160405.1,Cstb,Rrp1,Pdxk	ENSMUSG00000001211.15,ENSMUSG00000118646.1,ENSMUSG00000005054.7,ENSMUSG00000061032.9,ENSMUSG00000032788.15	ENSMUST00000105387.7,ENSMUST00000239481.1,ENSMUST00000005185.7,ENSMUST00000062678.10,ENSMUST00000041616.14	-,-,+,-,-	open_sea	78351909	78352525	14919	TRUE	FALSE
chr10	78367830	78367831	cg28694569_TC21	CG	DCRD	-72436.5,-60211.5,-57838.5,45212.5,97144.5	Agpat3,AC160405.1,Cstb,Rrp1,Pdxk	ENSMUSG00000001211.15,ENSMUSG00000118646.1,ENSMUSG00000005054.7,ENSMUSG00000061032.9,ENSMUSG00000032788.15	ENSMUST00000105387.7,ENSMUST00000239481.1,ENSMUST00000005185.7,ENSMUST00000062678.10,ENSMUST00000041616.14	-,-,+,-,-	open_sea	78351909	78352525	15306	TRUE	FALSE
chr10	78367875	78367876	cg28694571_TC21	CG	DCRD	-72481.5,-60256.5,-57793.5,45167.5,97099.5	Agpat3,AC160405.1,Cstb,Rrp1,Pdxk	ENSMUSG00000001211.15,ENSMUSG00000118646.1,ENSMUSG00000005054.7,ENSMUSG00000061032.9,ENSMUSG00000032788.15	ENSMUST00000105387.7,ENSMUST00000239481.1,ENSMUST00000005185.7,ENSMUST00000062678.10,ENSMUST00000041616.14	-,-,+,-,-	open_sea	78351909	78352525	15351	TRUE	FALSE
chr10	78372222	78372223	cg28694615_TC21	CG	DCRD	-76828.5,-64603.5,-53446.5,40820.5,92752.5	Agpat3,AC160405.1,Cstb,Rrp1,Pdxk	ENSMUSG00000001211.15,ENSMUSG00000118646.1,ENSMUSG00000005054.7,ENSMUSG00000061032.9,ENSMUSG00000032788.15	ENSMUST00000105387.7,ENSMUST00000239481.1,ENSMUST00000005185.7,ENSMUST00000062678.10,ENSMUST00000041616.14	-,-,+,-,-	open_sea	78351909	78352525	19698	TRUE	FALSE
chr10	78373024	78373025	cg28694635_TC11	CG	DCRD	-77630.5,-65405.5,-52644.5,40018.5,91950.5	Agpat3,AC160405.1,Cstb,Rrp1,Pdxk	ENSMUSG00000001211.15,ENSMUSG00000118646.1,ENSMUSG00000005054.7,ENSMUSG00000061032.9,ENSMUSG00000032788.15	ENSMUST00000105387.7,ENSMUST00000239481.1,ENSMUST00000005185.7,ENSMUST00000062678.10,ENSMUST00000041616.14	-,-,+,-,-	open_sea	78351909	78352525	20500	TRUE	FALSE
chr10	78388335	78388336	cg28694787_BC21	CG	DCRD	-92941.5,-80716.5,-37333.5,24707.5,76639.5	Agpat3,AC160405.1,Cstb,Rrp1,Pdxk	ENSMUSG00000001211.15,ENSMUSG00000118646.1,ENSMUSG00000005054.7,ENSMUSG00000061032.9,ENSMUSG00000032788.15	ENSMUST00000105387.7,ENSMUST00000239481.1,ENSMUST00000005185.7,ENSMUST00000062678.10,ENSMUST00000041616.14	-,-,+,-,-	open_sea	78412629	78413121	-24294	TRUE	FALSE
chr10	78388513	78388514	cg28694793_TC21	CG	DCRD	-93119.5,-80894.5,-37155.5,24529.5,76461.5	Agpat3,AC160405.1,Cstb,Rrp1,Pdxk	ENSMUSG00000001211.15,ENSMUSG00000118646.1,ENSMUSG00000005054.7,ENSMUSG00000061032.9,ENSMUSG00000032788.15	ENSMUST00000105387.7,ENSMUST00000239481.1,ENSMUST00000005185.7,ENSMUST00000062678.10,ENSMUST00000041616.14	-,-,+,-,-	open_sea	78412629	78413121	-24116	TRUE	FALSE
chr10	78388680	78388681	cg28694796_TC11	CG	DCRD	-93286.5,-81061.5,-36988.5,24362.5,76294.5	Agpat3,AC160405.1,Cstb,Rrp1,Pdxk	ENSMUSG00000001211.15,ENSMUSG00000118646.1,ENSMUSG00000005054.7,ENSMUSG00000061032.9,ENSMUSG00000032788.15	ENSMUST00000105387.7,ENSMUST00000239481.1,ENSMUST00000005185.7,ENSMUST00000062678.10,ENSMUST00000041616.14	-,-,+,-,-	open_sea	78412629	78413121	-23949	TRUE	FALSE
chr10	78392617	78392618	cg28694859_TC21	CG	DCRD	-97223.5,-84998.5,-33051.5,20425.5,72357.5	Agpat3,AC160405.1,Cstb,Rrp1,Pdxk	ENSMUSG00000001211.15,ENSMUSG00000118646.1,ENSMUSG00000005054.7,ENSMUSG00000061032.9,ENSMUSG00000032788.15	ENSMUST00000105387.7,ENSMUST00000239481.1,ENSMUST00000005185.7,ENSMUST00000062678.10,ENSMUST00000041616.14	-,-,+,-,-	open_sea	78412629	78413121	-20012	TRUE	FALSE
chr10	78403578	78403579	cg28695014_TC21	CG	exon	34.0	Rrp1	ENSMUSG00000061032.9	ENSMUST00000062678.10	-	open_sea	78412629	78413121	-9051	TRUE	FALSE
chr10	78408491	78408492	cg28695089_BC21	CG	intron	1777.0	Rrp1	ENSMUSG00000061032.9	ENSMUST00000062678.10	-	open_sea	78412629	78413121	-4138	TRUE	FALSE
chr10	78408495	78408496	cg28695090_BC11	CG	intron	1781.0	Rrp1	ENSMUSG00000061032.9	ENSMUST00000062678.10	-	open_sea	78412629	78413121	-4134	TRUE	FALSE
chr10	78408580	78408581	cg28695093_BC21	CG	intron	1866.0	Rrp1	ENSMUSG00000061032.9	ENSMUST00000062678.10	-	open_sea	78412629	78413121	-4049	TRUE	FALSE
chr10	78412759	78412760	cg28695181_TC11	CG	Promoter	283.5	Rrp1	ENSMUSG00000061032.9	ENSMUST00000062678.10	-	cpg_island	78412629	78413121	0	TRUE	FALSE
chr10	78413032	78413033	cg28695218_TC21	CG	Promoter	10.5	Rrp1	ENSMUSG00000061032.9	ENSMUST00000062678.10	-	cpg_island	78412629	78413121	0	TRUE	FALSE
chr10	78413254	78413255	cg28695229_BC11	CG	Promoter	-211.5	Rrp1	ENSMUSG00000061032.9	ENSMUST00000062678.10	-	cpg_shore	78412629	78413121	134	TRUE	FALSE
chr10	78417713	78417714	cg28695266_TC21	CG	DCRD	-99714.5,-66013.5,-7955.5,-4670.5,47261.5	Olfr1358,Agpat3,Cstb,Rrp1,Pdxk	ENSMUSG00000107822.4,ENSMUSG00000001211.15,ENSMUSG00000005054.7,ENSMUSG00000061032.9,ENSMUSG00000032788.15	ENSMUST00000204477.4,ENSMUST00000166360.7,ENSMUST00000005185.7,ENSMUST00000062678.10,ENSMUST00000041616.14	+,-,+,-,-	open_sea	78412629	78413121	4593	TRUE	FALSE
chr10	78422134	78422135	cg28695309_BC21	CG	DCRD	-95293.5,-70434.5,-9091.5,-3534.5,42840.5	Olfr1358,Agpat3,Rrp1,Cstb,Pdxk	ENSMUSG00000107822.4,ENSMUSG00000001211.15,ENSMUSG00000061032.9,ENSMUSG00000005054.7,ENSMUSG00000032788.15	ENSMUST00000204477.4,ENSMUST00000166360.7,ENSMUST00000062678.10,ENSMUST00000005185.7,ENSMUST00000041616.14	+,-,-,+,-	cpg_shelve	78425633	78425967	-3499	TRUE	FALSE
chr10	78425694	78425695	cg28695355_BC21	CG	Promoter	25.5	Cstb	ENSMUSG00000005054.7	ENSMUST00000005185.7	+	cpg_island	78425633	78425967	0	FALSE	TRUE
chr10	78425764	78425765	cg28695356_TC21	CG	Promoter	95.5	Cstb	ENSMUSG00000005054.7	ENSMUST00000005185.7	+	cpg_island	78425633	78425967	0	FALSE	TRUE
chr10	78434918	78434919	cg28695479_TC21	CG	DCRD	-83218.5,-82509.5,-21875.5,9249.5,30056.5	Agpat3,Olfr1358,Rrp1,Cstb,Pdxk	ENSMUSG00000001211.15,ENSMUSG00000107822.4,ENSMUSG00000061032.9,ENSMUSG00000005054.7,ENSMUSG00000032788.15	ENSMUST00000166360.7,ENSMUST00000204477.4,ENSMUST00000062678.10,ENSMUST00000005185.7,ENSMUST00000041616.14	-,+,-,+,-	open_sea	78425633	78425967	8952	TRUE	FALSE
chr10	78435187	78435188	cg28695483_TC21	CG	DCRD	-83487.5,-82240.5,-22144.5,9518.5,29787.5	Agpat3,Olfr1358,Rrp1,Cstb,Pdxk	ENSMUSG00000001211.15,ENSMUSG00000107822.4,ENSMUSG00000061032.9,ENSMUSG00000005054.7,ENSMUSG00000032788.15	ENSMUST00000166360.7,ENSMUST00000204477.4,ENSMUST00000062678.10,ENSMUST00000005185.7,ENSMUST00000041616.14	-,+,-,+,-	open_sea	78425633	78425967	9221	TRUE	FALSE
chr10	78438090	78438091	cg28695511_BC21	CG	3'-UTR	-683.0	Pdxk	ENSMUSG00000032788.15	ENSMUST00000041616.14	-	open_sea	78425633	78425967	12124	TRUE	FALSE
chr10	78438299	78438300	cg28695514_BC21	CG	3'-UTR	-474.0	Pdxk	ENSMUSG00000032788.15	ENSMUST00000041616.14	-	open_sea	78425633	78425967	12333	TRUE	FALSE
chr10	78442865	78442866	cg28695576_TC11	CG	intron	-7994.0	Pdxk	ENSMUSG00000032788.15	ENSMUST00000041616.14	-	open_sea	78425633	78425967	16899	TRUE	FALSE
chr10	78445508	78445509	cg28695606_BC21	CG	intron	-5351.0	Pdxk	ENSMUSG00000032788.15	ENSMUST00000041616.14	-	open_sea	78464507	78465077	-18999	TRUE	FALSE
chr10	78445582	78445583	cg28695608_TC11	CG	intron	-5277.0	Pdxk	ENSMUSG00000032788.15	ENSMUST00000041616.14	-	open_sea	78464507	78465077	-18925	TRUE	FALSE
chr10	78451526	78451527	cg28695681_BC21	CG	exon	-4.5	Pdxk	ENSMUSG00000032788.15	ENSMUST00000041616.14	-	open_sea	78464507	78465077	-12981	TRUE	FALSE
chr10	78456802	78456803	cg28695728_TC21	CG	intron	5943.0	Pdxk	ENSMUSG00000032788.15	ENSMUST00000041616.14	-	open_sea	78464507	78465077	-7705	FALSE	TRUE
chr10	78457178	78457179	cg28695739_TC11	CG	intron	6319.0	Pdxk	ENSMUSG00000032788.15	ENSMUST00000041616.14	-	open_sea	78464507	78465077	-7329	TRUE	FALSE
chr10	78460755	78460756	cg28695778_TC21	CG	intron	9896.0	Pdxk	ENSMUSG00000032788.15	ENSMUST00000041616.14	-	cpg_shelve	78464507	78465077	-3752	TRUE	FALSE
chr10	78464604	78464605	cg28695825_TC11	CG	Promoter	370.5	Pdxk	ENSMUSG00000032788.15	ENSMUST00000041616.14	-	cpg_island	78464507	78465077	0	TRUE	FALSE
chr10	78464800	78464801	cg28695839_TC21	CG	Promoter	174.5	Pdxk	ENSMUSG00000032788.15	ENSMUST00000041616.14	-	cpg_island	78464507	78465077	0	TRUE	FALSE
chr10	78465160	78465161	cg28695870_BC11	CG	Promoter	-185.5	Pdxk	ENSMUSG00000032788.15	ENSMUST00000041616.14	-	cpg_shore	78464507	78465077	84	TRUE	FALSE
chr10	78465345	78465346	cg28695878_TC21	CG	Promoter	-370.5	Pdxk	ENSMUSG00000032788.15	ENSMUST00000041616.14	-	cpg_shore	78464507	78465077	269	FALSE	TRUE
chr10	78465352	78465353	cg28695879_BC21	CG	Promoter	-377.5	Pdxk	ENSMUSG00000032788.15	ENSMUST00000041616.14	-	cpg_shore	78464507	78465077	276	FALSE	TRUE
chr10	78465352	78465353	cg28695879_BC22	CG	Promoter	-377.5	Pdxk	ENSMUSG00000032788.15	ENSMUST00000041616.14	-	cpg_shore	78464507	78465077	276	FALSE	TRUE
chr10	78482025	78482026	cg28696050_BC11	CG	DCRD	-92968.5,-68982.5,-35402.5,-17050.5,56356.5	Ilvbl,Rrp1,Olfr1358,Pdxk,Cstb	ENSMUSG00000032763.11,ENSMUSG00000061032.9,ENSMUSG00000107822.4,ENSMUSG00000032788.15,ENSMUSG00000005054.7	ENSMUST00000218885.1,ENSMUST00000062678.10,ENSMUST00000204477.4,ENSMUST00000041616.14,ENSMUST00000005185.7	+,-,+,-,+	cpg_island	78481998	78482372	0	TRUE	FALSE
chr10	78482109	78482110	cg28696056_BC21	CG	DCRD	-92884.5,-69066.5,-35318.5,-17134.5,56440.5	Ilvbl,Rrp1,Olfr1358,Pdxk,Cstb	ENSMUSG00000032763.11,ENSMUSG00000061032.9,ENSMUSG00000107822.4,ENSMUSG00000032788.15,ENSMUSG00000005054.7	ENSMUST00000218885.1,ENSMUST00000062678.10,ENSMUST00000204477.4,ENSMUST00000041616.14,ENSMUST00000005185.7	+,-,+,-,+	cpg_island	78481998	78482372	0	TRUE	FALSE
chr10	78483396	78483397	cg28696086_TC21	CG	DCRD	-91597.5,-70353.5,-34031.5,-18421.5,57727.5	Ilvbl,Rrp1,Olfr1358,Pdxk,Cstb	ENSMUSG00000032763.11,ENSMUSG00000061032.9,ENSMUSG00000107822.4,ENSMUSG00000032788.15,ENSMUSG00000005054.7	ENSMUST00000218885.1,ENSMUST00000062678.10,ENSMUST00000204477.4,ENSMUST00000041616.14,ENSMUST00000005185.7	+,-,+,-,+	cpg_shore	78481998	78482372	1025	TRUE	FALSE
chr10	78486811	78486812	cg28696109_BC21	CG	DCRD	-88182.5,-73768.5,-30616.5,-21836.5,61142.5	Ilvbl,Rrp1,Olfr1358,Pdxk,Cstb	ENSMUSG00000032763.11,ENSMUSG00000061032.9,ENSMUSG00000107822.4,ENSMUSG00000032788.15,ENSMUSG00000005054.7	ENSMUST00000218885.1,ENSMUST00000062678.10,ENSMUST00000204477.4,ENSMUST00000041616.14,ENSMUST00000005185.7	+,-,+,-,+	open_sea	78481998	78482372	4440	TRUE	FALSE
chr10	78505166	78505167	cg28696285_TC21	CG	DCRD	-92123.5,-69827.5,-40191.5,-12261.5,79497.5,86797.5	Rrp1,Ilvbl,Pdxk,Olfr1358,Cstb,Syde1	ENSMUSG00000061032.9,ENSMUSG00000032763.11,ENSMUSG00000032788.15,ENSMUSG00000107822.4,ENSMUSG00000005054.7,ENSMUSG00000032714.6	ENSMUST00000062678.10,ENSMUST00000218885.1,ENSMUST00000041616.14,ENSMUST00000204477.4,ENSMUST00000005185.7,ENSMUST00000040580.6	-,+,-,+,+,-	open_sea	78481998	78482372	22795	FALSE	TRUE
chr10	78517823	78517824	cg28696360_TC21	CG	Promoter	395.5	Olfr1358	ENSMUSG00000107822.4	ENSMUST00000204477.4	+	open_sea	78481998	78482372	35452	TRUE	FALSE
chr10	78518199	78518200	cg28696361_TC21	CG	intron	797.5	Olfr1358	ENSMUSG00000107822.4	ENSMUST00000204477.4	+	open_sea	78481998	78482372	35828	TRUE	FALSE
chr10	78519780	78519781	cg28696370_BC21	CG	exon	309.0	Olfr1358	ENSMUSG00000107822.4	ENSMUST00000204477.4	+	open_sea	78481998	78482372	37409	TRUE	FALSE
chr10	78520014	78520015	cg28696376_BC21	CG	exon	75.0	Olfr1358	ENSMUSG00000107822.4	ENSMUST00000204477.4	+	open_sea	78481998	78482372	37643	TRUE	FALSE
chr10	78520133	78520134	cg28696378_TC21	CG	exon	-44.0	Olfr1358	ENSMUSG00000107822.4	ENSMUST00000204477.4	+	open_sea	78481998	78482372	37762	TRUE	FALSE
chr10	78520168	78520169	cg28696379_BC21	CG	exon	-79.0	Olfr1358	ENSMUSG00000107822.4	ENSMUST00000204477.4	+	open_sea	78481998	78482372	37797	TRUE	FALSE
chr10	78520238	78520239	cg28696380_BC21	CG	exon	-149.0	Olfr1358	ENSMUSG00000107822.4	ENSMUST00000204477.4	+	open_sea	78481998	78482372	37867	TRUE	FALSE
chr10	78520447	78520448	cg28696390_BC21	CG	exon	-358.0	Olfr1358	ENSMUSG00000107822.4	ENSMUST00000204477.4	+	open_sea	78481998	78482372	38076	TRUE	FALSE
chr10	78520460	78520461	cg28696391_BC21	CG	exon	-371.0	Olfr1358	ENSMUSG00000107822.4	ENSMUST00000204477.4	+	open_sea	78481998	78482372	38089	TRUE	FALSE
chr10	78525209	78525210	cg28696422_TC21	CG	DCRD	-60234.5,-49784.5,7781.5,66754.5,87470.5,99540.5	Pdxk,Ilvbl,Olfr1358,Syde1,Olfr1357,Cstb	ENSMUSG00000032788.15,ENSMUSG00000032763.11,ENSMUSG00000107822.4,ENSMUSG00000032714.6,ENSMUSG00000071185.5,ENSMUSG00000005054.7	ENSMUST00000041616.14,ENSMUST00000218885.1,ENSMUST00000204477.4,ENSMUST00000040580.6,ENSMUST00000205085.1,ENSMUST00000005185.7	-,+,+,-,-,+	open_sea	78481998	78482372	42838	FALSE	TRUE
chr10	78543747	78543748	cg28696536_TC21	CG	DCRD	-78772.5,-31246.5,26319.5,48216.5,68932.5	Pdxk,Ilvbl,Olfr1358,Syde1,Olfr1357	ENSMUSG00000032788.15,ENSMUSG00000032763.11,ENSMUSG00000107822.4,ENSMUSG00000032714.6,ENSMUSG00000071185.5	ENSMUST00000041616.14,ENSMUST00000218885.1,ENSMUST00000204477.4,ENSMUST00000040580.6,ENSMUST00000205085.1	-,+,+,-,-	open_sea	78574239	78574462	-30492	TRUE	FALSE
chr10	78553722	78553723	cg28696600_BC21	CG	DCRD	-88747.5,-21271.5,36294.5,38241.5,58957.5	Pdxk,Ilvbl,Olfr1358,Syde1,Olfr1357	ENSMUSG00000032788.15,ENSMUSG00000032763.11,ENSMUSG00000107822.4,ENSMUSG00000032714.6,ENSMUSG00000071185.5	ENSMUST00000041616.14,ENSMUST00000218885.1,ENSMUST00000204477.4,ENSMUST00000040580.6,ENSMUST00000205085.1	-,+,+,-,-	open_sea	78574239	78574462	-20517	TRUE	FALSE
chr10	78574432	78574433	cg28696736_TC21	CG	Promoter	-561.5	Ilvbl	ENSMUSG00000032763.11	ENSMUST00000218885.1	+	cpg_island	78574239	78574462	0	TRUE	FALSE
chr10	78574511	78574512	cg28696743_TC11	CG	Promoter	-482.5	Ilvbl	ENSMUSG00000032763.11	ENSMUST00000218885.1	+	cpg_shore	78574239	78574462	50	TRUE	FALSE
chr10	78574524	78574525	cg28696744_TC21	CG	Promoter	-469.5	Ilvbl	ENSMUSG00000032763.11	ENSMUST00000218885.1	+	cpg_shore	78574239	78574462	63	TRUE	FALSE
chr10	78574626	78574627	cg28696745_BC21	CG	Promoter	-367.5	Ilvbl	ENSMUSG00000032763.11	ENSMUST00000218885.1	+	cpg_shore	78574701	78575039	-75	TRUE	FALSE
chr10	78574927	78574928	cg28696762_BC21	CG	Promoter	-66.5	Ilvbl	ENSMUSG00000032763.11	ENSMUST00000218885.1	+	cpg_island	78574701	78575039	0	TRUE	FALSE
chr10	78574982	78574983	cg28696765_TC11	CG	Promoter	-11.5	Ilvbl	ENSMUSG00000032763.11	ENSMUST00000218885.1	+	cpg_island	78574701	78575039	0	TRUE	FALSE
chr10	78574997	78574998	cg28696766_BC21	CG	Promoter	3.5	Ilvbl	ENSMUSG00000032763.11	ENSMUST00000218885.1	+	cpg_island	78574701	78575039	0	TRUE	FALSE
chr10	78575025	78575026	cg28696769_BC21	CG	Promoter	31.5	Ilvbl	ENSMUSG00000032763.11	ENSMUST00000218885.1	+	cpg_island	78574701	78575039	0	TRUE	FALSE
chr10	78576731	78576732	cg28696794_BC21	CG	exon	-49.0	Ilvbl	ENSMUSG00000032763.11	ENSMUST00000105384.4	+	cpg_shelve	78574701	78575039	1693	TRUE	FALSE
chr10	78577118	78577119	cg28696801_BC21	CG	exon	61.5	Ilvbl	ENSMUSG00000032763.11	ENSMUST00000105384.4	+	cpg_shelve	78574701	78575039	2080	TRUE	FALSE
chr10	78584224	78584225	cg28696888_BC11	CG	exon	50.0	Ilvbl	ENSMUSG00000032763.11	ENSMUST00000218885.1	+	open_sea	78591693	78592088	-7469	TRUE	FALSE
chr10	78585630	78585631	cg28696895_BC21	CG	exon	423.5	Syde1	ENSMUSG00000032714.6	ENSMUST00000040580.6	-	open_sea	78591693	78592088	-6063	TRUE	FALSE
chr10	78586253	78586254	cg28696923_TC21	CG	exon	51.0	Syde1	ENSMUSG00000032714.6	ENSMUST00000040580.6	-	open_sea	78591693	78592088	-5440	TRUE	FALSE
chr10	78590344	78590345	cg28696990_BC21	CG	intron	2111.0	Syde1	ENSMUSG00000032714.6	ENSMUST00000040580.6	-	cpg_shore	78591693	78592088	-1349	TRUE	FALSE
chr10	78591792	78591793	cg28697026_TC21	CG	Promoter	171.5	Syde1	ENSMUSG00000032714.6	ENSMUST00000040580.6	-	cpg_island	78591693	78592088	0	TRUE	FALSE
chr10	78592381	78592382	cg28697062_TC11	CG	Promoter	-417.5	Syde1	ENSMUSG00000032714.6	ENSMUST00000040580.6	-	cpg_shore	78591693	78592088	294	TRUE	FALSE
chr10	78593206	78593207	cg28697076_BC21	CG	Promoter	-1242.5	Syde1	ENSMUSG00000032714.6	ENSMUST00000040580.6	-	cpg_shore	78591693	78592088	1119	TRUE	FALSE
chr10	78593888	78593889	cg28697082_TC21	CG	DCRD	-1924.5,18791.5,18894.5,76460.5	Syde1,Olfr1357,Ilvbl,Olfr1358	ENSMUSG00000032714.6,ENSMUSG00000071185.5,ENSMUSG00000032763.11,ENSMUSG00000107822.4	ENSMUST00000040580.6,ENSMUST00000205085.1,ENSMUST00000218885.1,ENSMUST00000204477.4	-,-,+,+	cpg_shore	78591693	78592088	1801	TRUE	FALSE
chr10	78593980	78593981	cg28697085_BC21	CG	DCRD	-2016.5,18699.5,18986.5,76552.5	Syde1,Olfr1357,Ilvbl,Olfr1358	ENSMUSG00000032714.6,ENSMUSG00000071185.5,ENSMUSG00000032763.11,ENSMUSG00000107822.4	ENSMUST00000040580.6,ENSMUST00000205085.1,ENSMUST00000218885.1,ENSMUST00000204477.4	-,-,+,+	cpg_shore	78591693	78592088	1893	TRUE	FALSE
chr10	78612247	78612248	cg28697203_BC21	CG	Promoter	432.5	Olfr1357	ENSMUSG00000071185.5	ENSMUST00000205085.1	-	open_sea	78591693	78592088	20160	TRUE	FALSE
chr10	78612518	78612519	cg28697204_BC21	CG	Promoter	161.5	Olfr1357	ENSMUSG00000071185.5	ENSMUST00000205085.1	-	open_sea	78591693	78592088	20431	TRUE	FALSE
chr10	78615915	78615916	cg28697211_BC21	CG	intron	1377.0	Olfr1357	ENSMUSG00000071185.5	ENSMUST00000095473.5	-	open_sea	78591693	78592088	23828	TRUE	FALSE
chr10	78617606	78617607	cg28697215_BC21	CG	Promoter	467.5	Olfr1357	ENSMUSG00000071185.5	ENSMUST00000095473.5	-	open_sea	78591693	78592088	25519	TRUE	FALSE
chr10	78618285	78618286	cg28697216_BC21	CG	Promoter	-211.5	Olfr1357	ENSMUSG00000071185.5	ENSMUST00000095473.5	-	open_sea	78591693	78592088	26198	TRUE	FALSE
chr10	78627568	78627569	cg28697269_BC21	CG	DCRD	-35604.5,-14888.5,52574.5,89837.5	Syde1,Olfr1357,Ilvbl,Casp14	ENSMUSG00000032714.6,ENSMUSG00000071185.5,ENSMUSG00000032763.11,ENSMUSG00000005355.9	ENSMUST00000040580.6,ENSMUST00000205085.1,ENSMUST00000218885.1,ENSMUST00000219237.1	-,-,+,-	open_sea	78591693	78592088	35481	FALSE	TRUE
chr10	78628546	78628547	cg28697283_TC21	CG	DCRD	-36582.5,-15866.5,53552.5,88859.5	Syde1,Olfr1357,Ilvbl,Casp14	ENSMUSG00000032714.6,ENSMUSG00000071185.5,ENSMUSG00000032763.11,ENSMUSG00000005355.9	ENSMUST00000040580.6,ENSMUST00000205085.1,ENSMUST00000218885.1,ENSMUST00000219237.1	-,-,+,-	open_sea	78591693	78592088	36459	FALSE	TRUE
chr10	78628909	78628910	cg28697291_BC21	CG	DCRD	-36945.5,-16229.5,53915.5,88496.5	Syde1,Olfr1357,Ilvbl,Casp14	ENSMUSG00000032714.6,ENSMUSG00000071185.5,ENSMUSG00000032763.11,ENSMUSG00000005355.9	ENSMUST00000040580.6,ENSMUST00000205085.1,ENSMUST00000218885.1,ENSMUST00000219237.1	-,-,+,-	open_sea	78591693	78592088	36822	TRUE	FALSE
chr10	78629545	78629546	cg28697310_BC21	CG	DCRD	-37581.5,-16865.5,54551.5,87860.5	Syde1,Olfr1357,Ilvbl,Casp14	ENSMUSG00000032714.6,ENSMUSG00000071185.5,ENSMUSG00000032763.11,ENSMUSG00000005355.9	ENSMUST00000040580.6,ENSMUST00000205085.1,ENSMUST00000218885.1,ENSMUST00000219237.1	-,-,+,-	open_sea	78591693	78592088	37458	TRUE	FALSE
chr10	78630362	78630363	cg28697324_TC21	CG	DCRD	-38398.5,-17682.5,55368.5,87043.5	Syde1,Olfr1357,Ilvbl,Casp14	ENSMUSG00000032714.6,ENSMUSG00000071185.5,ENSMUSG00000032763.11,ENSMUSG00000005355.9	ENSMUST00000040580.6,ENSMUST00000205085.1,ENSMUST00000218885.1,ENSMUST00000219237.1	-,-,+,-	open_sea	78591693	78592088	38275	TRUE	FALSE
chr10	78680344	78680345	cg28697641_TC11	CG	DCRD	-88380.5,-67664.5,37061.5,72720.5	Syde1,Olfr1357,Casp14,Ccdc105	ENSMUSG00000032714.6,ENSMUSG00000071185.5,ENSMUSG00000005355.9,ENSMUSG00000078442.3	ENSMUST00000040580.6,ENSMUST00000205085.1,ENSMUST00000219237.1,ENSMUST00000105383.3	-,-,-,-	open_sea	78752389	78752951	-72045	TRUE	FALSE
chr10	78700338	78700339	cg28697772_TC11	CG	DCRD	-87658.5,-80157.5,17067.5,52726.5	Olfr1357,Slc1a6,Casp14,Ccdc105	ENSMUSG00000071185.5,ENSMUSG00000005357.9,ENSMUSG00000005355.9,ENSMUSG00000078442.3	ENSMUST00000205085.1,ENSMUST00000005490.9,ENSMUST00000219237.1,ENSMUST00000105383.3	-,+,-,-	open_sea	78752389	78752951	-52051	FALSE	TRUE
chr10	78714278	78714279	cg28697864_BC11	CG	exon	-44.0	Casp14	ENSMUSG00000005355.9	ENSMUST00000005488.8	-	open_sea	78752389	78752951	-38111	TRUE	FALSE
chr10	78717448	78717449	cg28697879_TC11	CG	Promoter	-42.5	Casp14	ENSMUSG00000005355.9	ENSMUST00000219237.1	-	open_sea	78752389	78752951	-34941	TRUE	FALSE
chr10	78717459	78717460	cg28697880_TC21	CG	Promoter	-53.5	Casp14	ENSMUSG00000005355.9	ENSMUST00000219237.1	-	open_sea	78752389	78752951	-34930	TRUE	FALSE
chr10	78718273	78718274	cg28697891_TC11	CG	Promoter	-867.5	Casp14	ENSMUSG00000005355.9	ENSMUST00000219237.1	-	open_sea	78752389	78752951	-34116	TRUE	FALSE
chr10	78718338	78718339	cg28697892_TC21	CG	Promoter	-932.5	Casp14	ENSMUSG00000005355.9	ENSMUST00000219237.1	-	open_sea	78752389	78752951	-34051	TRUE	FALSE
chr10	78723884	78723885	cg28697942_TC21	CG	DCRD	-56611.5,-6478.5,29180.5	Slc1a6,Casp14,Ccdc105	ENSMUSG00000005357.9,ENSMUSG00000005355.9,ENSMUSG00000078442.3	ENSMUST00000005490.9,ENSMUST00000219237.1,ENSMUST00000105383.3	+,-,-	open_sea	78752389	78752951	-28505	TRUE	FALSE
chr10	78748288	78748289	cg28698102_TC21	CG	exon	-19.0	Ccdc105	ENSMUSG00000078442.3	ENSMUST00000105383.3	-	open_sea	78752389	78752951	-4101	TRUE	FALSE
chr10	78749987	78749988	cg28698132_TC21	CG	intron	-8.0	Ccdc105	ENSMUSG00000078442.3	ENSMUST00000105383.3	-	cpg_shelve	78752389	78752951	-2402	TRUE	FALSE
chr10	78752806	78752807	cg28698209_TC21	CG	Promoter	258.5	Ccdc105	ENSMUSG00000078442.3	ENSMUST00000105383.3	-	cpg_island	78752389	78752951	0	TRUE	FALSE
chr10	78753067	78753068	cg28698225_BC21	CG	Promoter	-2.5	Ccdc105	ENSMUSG00000078442.3	ENSMUST00000105383.3	-	cpg_shore	78752389	78752951	117	TRUE	FALSE
chr10	78779760	78779761	cg28698371_BC21	CG	Promoter	-735.5	Slc1a6	ENSMUSG00000005357.9	ENSMUST00000005490.9	+	cpg_shore	78780282	78780675	-522	TRUE	FALSE
chr10	78780224	78780225	cg28698387_BC21	CG	Promoter	-271.5	Slc1a6	ENSMUSG00000005357.9	ENSMUST00000005490.9	+	cpg_shore	78780282	78780675	-58	TRUE	FALSE
chr10	78781014	78781015	cg28698438_TC21	CG	intron	16616.0	Slc1a6	ENSMUSG00000005357.9	ENSMUST00000005490.9	+	cpg_shore	78780282	78780675	340	TRUE	FALSE
chr10	78781049	78781050	cg28698439_BC21	CG	intron	16581.0	Slc1a6	ENSMUSG00000005357.9	ENSMUST00000005490.9	+	cpg_shore	78780282	78780675	375	TRUE	FALSE
chr10	78787624	78787625	cg28698505_BC21	CG	intron	10006.0	Slc1a6	ENSMUSG00000005357.9	ENSMUST00000005490.9	+	open_sea	78780282	78780675	6950	TRUE	FALSE
chr10	78793827	78793828	cg28698560_BC21	CG	intron	3803.0	Slc1a6	ENSMUSG00000005357.9	ENSMUST00000005490.9	+	open_sea	78780282	78780675	13153	TRUE	FALSE
chr10	78799267	78799268	cg28698576_TC21	CG	intron	-1637.0	Slc1a6	ENSMUSG00000005357.9	ENSMUST00000005490.9	+	open_sea	78809696	78810227	-10429	TRUE	FALSE
chr10	78847548	78847549	cg28698803_TC21	CG	Promoter	364.5	Olfr1356	ENSMUSG00000051190.8	ENSMUST00000061289.6	-	open_sea	78867091	78867460	-19543	TRUE	FALSE
chr10	78847628	78847629	cg28698804_BC21	CG	Promoter	284.5	Olfr1356	ENSMUSG00000051190.8	ENSMUST00000061289.6	-	open_sea	78867091	78867460	-19463	TRUE	FALSE
chr10	78851924	78851925	cg28698822_TC21	CG	Promoter	241.5	Olfr1356	ENSMUSG00000051190.8	ENSMUST00000205100.2	-	open_sea	78867091	78867460	-15167	TRUE	FALSE
chr10	78852066	78852067	cg28698824_TC21	CG	Promoter	99.5	Olfr1356	ENSMUSG00000051190.8	ENSMUST00000205100.2	-	open_sea	78867091	78867460	-15025	TRUE	FALSE
chr10	78872041	78872042	cg28699110_TC11	CG	DCRD	-97556.5,-83165.5,-44800.5,-24128.5,-3498.5,91545.5	Olfr1353,Olfr8,Olfr1354,Olfr1356,Olfr1355,Slc1a6	ENSMUSG00000042774.8,ENSMUSG00000094080.3,ENSMUSG00000094673.4,ENSMUSG00000051190.8,ENSMUSG00000062873.7,ENSMUSG00000005357.9	ENSMUST00000204849.1,ENSMUST00000081571.1,ENSMUST00000075859.4,ENSMUST00000061289.6,ENSMUST00000078414.7,ENSMUST00000005490.9	+,+,+,-,+,+	open_sea	78867091	78867460	4582	TRUE	FALSE
chr10	78874100	78874101	cg28699117_BC21	CG	Promoter	-1439.5	Olfr1355	ENSMUSG00000062873.7	ENSMUST00000078414.7	+	open_sea	78867091	78867460	6641	FALSE	TRUE
chr10	78874100	78874101	cg28699117_BC22	CG	Promoter	-1439.5	Olfr1355	ENSMUSG00000062873.7	ENSMUST00000078414.7	+	open_sea	78867091	78867460	6641	FALSE	TRUE
chr10	78876712	78876713	cg28699126_TC21	CG	intron	2190.5	Olfr1355	ENSMUSG00000062873.7	ENSMUST00000078414.7	+	open_sea	78867091	78867460	9253	TRUE	FALSE
chr10	78878303	78878304	cg28699132_TC11	CG	intron	599.5	Olfr1355	ENSMUSG00000062873.7	ENSMUST00000078414.7	+	open_sea	78867091	78867460	10844	TRUE	FALSE
chr10	78878969	78878970	cg28699134_TC21	CG	intron	-66.5	Olfr1355	ENSMUSG00000062873.7	ENSMUST00000078414.7	+	open_sea	78867091	78867460	11510	FALSE	TRUE
chr10	78913023	78913024	cg28699305_TC11	CG	Promoter	-269.5	Olfr1354	ENSMUSG00000094673.4	ENSMUST00000217073.2	+	open_sea	78894636	78895084	17940	TRUE	FALSE
chr10	78913824	78913825	cg28699307_BC21	CG	intron	2960.5	Olfr1354	ENSMUSG00000094673.4	ENSMUST00000204587.3	+	open_sea	78894636	78895084	18741	TRUE	FALSE
chr10	78917904	78917905	cg28699314_TC21	CG	3'-UTR	-50.5	Olfr1354	ENSMUSG00000094673.4	ENSMUST00000075859.4	+	open_sea	78894636	78895084	22821	FALSE	TRUE
chr10	78967795	78967796	cg28699526_TC21	CG	intron	-472.0	Olfr1353	ENSMUSG00000042774.8	ENSMUST00000039718.8	+	open_sea	78894636	78895084	72712	TRUE	FALSE
chr10	78970013	78970014	cg28699535_TC21	CG	Promoter	415.5	Olfr1353	ENSMUSG00000042774.8	ENSMUST00000204849.1	+	open_sea	78894636	78895084	74930	TRUE	FALSE
chr10	78970040	78970041	cg28699536_TC21	CG	Promoter	442.5	Olfr1353	ENSMUSG00000042774.8	ENSMUST00000204849.1	+	open_sea	78894636	78895084	74957	TRUE	FALSE
chr10	78980401	78980402	cg28699580_TC21	CG	Promoter	-648.5	Olfr1352	ENSMUSG00000046493.5	ENSMUST00000058991.4	+	open_sea	78894636	78895084	85318	FALSE	TRUE
chr10	78982256	78982257	cg28699584_TC21	CG	intron	2220.0	Olfr1352	ENSMUSG00000046493.5	ENSMUST00000058991.4	+	open_sea	78894636	78895084	87173	TRUE	FALSE
chr10	78984466	78984467	cg28699597_TC11	CG	exon	1374.5	Olfr1352	ENSMUSG00000046493.5	ENSMUST00000058991.4	+	open_sea	78894636	78895084	89383	TRUE	FALSE
chr10	79006398	79006399	cg28699673_TC21	CG	DCRD	-28324.5,-10925.5,25348.5,36800.5,51191.5,89556.5,91201.5	Olfr57,Olfr1351,Olfr1352,Olfr1353,Olfr8,Olfr1354,2610008E11Rik	ENSMUSG00000060205.3,ENSMUSG00000063216.3,ENSMUSG00000046493.5,ENSMUSG00000042774.8,ENSMUSG00000094080.3,ENSMUSG00000094673.4,ENSMUSG00000060301.6	ENSMUST00000082244.2,ENSMUST00000080730.1,ENSMUST00000058991.4,ENSMUST00000204849.1,ENSMUST00000081571.1,ENSMUST00000075859.4,ENSMUST00000039271.6	+,+,+,+,+,+,-	open_sea	78894636	78895084	111315	TRUE	FALSE
chr10	79011830	79011831	cg28699694_BC21	CG	Promoter	-641.5	Olfr1351	ENSMUSG00000063216.3	ENSMUST00000216030.1	+	open_sea	78894636	78895084	116747	FALSE	TRUE
chr10	79012501	79012502	cg28699695_BC21	CG	Promoter	29.5	Olfr1351	ENSMUSG00000063216.3	ENSMUST00000216030.1	+	open_sea	78894636	78895084	117418	TRUE	FALSE
chr10	79014205	79014206	cg28699697_BC21	CG	intron	1853.0	Olfr1351	ENSMUSG00000063216.3	ENSMUST00000216030.1	+	open_sea	78894636	78895084	119122	TRUE	FALSE
chr10	79017239	79017240	cg28699710_TC11	CG	Promoter	-84.5	Olfr1351	ENSMUSG00000063216.3	ENSMUST00000080730.1	+	open_sea	78894636	78895084	122156	TRUE	FALSE
chr10	79017311	79017312	cg28699711_TC21	CG	Promoter	-12.5	Olfr1351	ENSMUSG00000063216.3	ENSMUST00000080730.1	+	open_sea	78894636	78895084	122228	TRUE	FALSE
chr10	79027898	79027899	cg28699757_TC11	CG	Promoter	-842.5	Olfr57	ENSMUSG00000060205.3	ENSMUST00000203906.2	+	open_sea	78894636	78895084	132815	TRUE	FALSE
chr10	79029509	79029510	cg28699761_BC21	CG	intron	2998.0	Olfr57	ENSMUSG00000060205.3	ENSMUST00000203906.2	+	open_sea	78894636	78895084	134426	TRUE	FALSE
chr10	79033720	79033721	cg28699777_BC21	CG	Promoter	-1002.5	Olfr57	ENSMUSG00000060205.3	ENSMUST00000082244.2	+	open_sea	78894636	78895084	138637	TRUE	FALSE
chr10	79035163	79035164	cg28699781_TC21	CG	Promoter	440.5	Olfr57	ENSMUSG00000060205.3	ENSMUST00000082244.2	+	open_sea	78894636	78895084	140080	FALSE	TRUE
chr10	79070782	79070783	cg28699952_TC21	CG	intron	-10204.5	2610008E11Rik	ENSMUSG00000060301.6	ENSMUST00000039271.6	-	open_sea	78894636	78895084	175699	TRUE	FALSE
chr10	79097620	79097621	cg28700132_BC21	CG	Promoter	-20.5	2610008E11Rik	ENSMUSG00000060301.6	ENSMUST00000039271.6	-	open_sea	78894636	78895084	202537	TRUE	FALSE
chr10	79097633	79097634	cg28700133_TC21	CG	Promoter	-33.5	2610008E11Rik	ENSMUSG00000060301.6	ENSMUST00000039271.6	-	open_sea	78894636	78895084	202550	TRUE	FALSE
chr10	79148783	79148784	cg28700374_TC21	CG	Promoter	14.5	Vmn2r80	ENSMUSG00000091888.3	ENSMUST00000165834.3	+	open_sea	79337226	79337517	-188443	TRUE	FALSE
chr10	79149306	79149307	cg28700379_BC21	CG	intron	22584.0	Vmn2r80	ENSMUSG00000091888.3	ENSMUST00000165834.3	+	open_sea	79337226	79337517	-187920	TRUE	FALSE
chr10	79177636	79177637	cg28700475_BC21	CG	intron	-5746.0	Vmn2r80	ENSMUSG00000091888.3	ENSMUST00000165834.3	+	open_sea	79337226	79337517	-159590	FALSE	TRUE
chr10	79180721	79180722	cg28700493_TC11	CG	intron	-8831.0	Vmn2r80	ENSMUSG00000091888.3	ENSMUST00000165834.3	+	open_sea	79337226	79337517	-156505	TRUE	FALSE
chr10	79247955	79247956	cg28700761_BC11	CG	Promoter	263.5	Vmn2r81	ENSMUSG00000055515.8	ENSMUST00000020547.9	+	open_sea	79337226	79337517	-89271	TRUE	FALSE
chr10	79248286	79248287	cg28700762_TC21	CG	intron	22827.0	Vmn2r81	ENSMUSG00000055515.8	ENSMUST00000020547.9	+	open_sea	79337226	79337517	-88940	TRUE	FALSE
chr10	79274174	79274175	cg28700860_BC21	CG	intron	-3061.0	Vmn2r81	ENSMUSG00000055515.8	ENSMUST00000020547.9	+	open_sea	79337226	79337517	-63052	TRUE	FALSE
chr10	79357141	79357142	cg28701462_BC21	CG	intron	20043.0	Vmn2r82	ENSMUSG00000091468.3	ENSMUST00000170596.3	+	open_sea	79337226	79337517	19625	TRUE	FALSE
chr10	79388041	79388042	cg28701614_TC21	CG	intron	-10857.0	Vmn2r82	ENSMUSG00000091468.3	ENSMUST00000170596.3	+	open_sea	79337226	79337517	50525	TRUE	FALSE
chr10	79413122	79413123	cg28701784_TC21	CG	DCRD	-55716.5,56602.5	Vmn2r83,Vmn2r82	ENSMUSG00000091381.3,ENSMUSG00000091468.3	ENSMUST00000167976.3,ENSMUST00000170596.3	+,+	open_sea	79442497	79443146	-29375	FALSE	TRUE
chr10	79413127	79413128	cg28701785_TC21	CG	DCRD	-55711.5,56607.5	Vmn2r83,Vmn2r82	ENSMUSG00000091381.3,ENSMUSG00000091468.3	ENSMUST00000167976.3,ENSMUST00000170596.3	+,+	open_sea	79442497	79443146	-29370	FALSE	TRUE
chr10	79417771	79417772	cg28701866_TC21	CG	DCRD	-51067.5,61251.5	Vmn2r83,Vmn2r82	ENSMUSG00000091381.3,ENSMUSG00000091468.3	ENSMUST00000167976.3,ENSMUST00000170596.3	+,+	open_sea	79442497	79443146	-24726	FALSE	TRUE
chr10	79421878	79421879	cg28701913_TC21	CG	DCRD	-46960.5,65358.5	Vmn2r83,Vmn2r82	ENSMUSG00000091381.3,ENSMUSG00000091468.3	ENSMUST00000167976.3,ENSMUST00000170596.3	+,+	open_sea	79442497	79443146	-20619	TRUE	FALSE
chr10	79468123	79468124	cg28702201_BC21	CG	Promoter	-715.5	Vmn2r83	ENSMUSG00000091381.3	ENSMUST00000167976.3	+	open_sea	79442497	79443146	24978	TRUE	FALSE
chr10	79469268	79469269	cg28702203_TC11	CG	Promoter	429.5	Vmn2r83	ENSMUSG00000091381.3	ENSMUST00000167976.3	+	open_sea	79442497	79443146	26123	TRUE	FALSE
chr10	79472249	79472250	cg28702212_BC21	CG	intron	8962.5	Vmn2r83	ENSMUSG00000091381.3	ENSMUST00000167976.3	+	open_sea	79442497	79443146	29104	TRUE	FALSE
chr10	79477215	79477216	cg28702237_TC11	CG	intron	3996.5	Vmn2r83	ENSMUSG00000091381.3	ENSMUST00000167976.3	+	open_sea	79442497	79443146	34070	TRUE	FALSE
chr10	79510406	79510407	cg28702389_BC21	CG	DCRD	23389.5,41567.5,44684.5,76924.5	Plpp2,Vmn2r83,Mier2,Theg	ENSMUSG00000052151.12,ENSMUSG00000091381.3,ENSMUSG00000042570.14,ENSMUSG00000020317.14	ENSMUST00000063879.12,ENSMUST00000167976.3,ENSMUST00000062855.14,ENSMUST00000020566.6	-,+,-,-	open_sea	79515045	79515293	-4639	FALSE	TRUE
chr10	79515286	79515287	cg28702417_TC11	CG	DCRD	18509.5,39804.5,46447.5,72044.5,98713.5	Plpp2,Mier2,Vmn2r83,Theg,C2cd4c	ENSMUSG00000052151.12,ENSMUSG00000042570.14,ENSMUSG00000091381.3,ENSMUSG00000020317.14,ENSMUSG00000045912.9	ENSMUST00000063879.12,ENSMUST00000062855.14,ENSMUST00000167976.3,ENSMUST00000020566.6,ENSMUST00000059699.8	-,-,+,-,-	cpg_island	79515045	79515293	0	FALSE	TRUE
chr10	79527155	79527156	cg28702466_TC21	CG	exon	316.5	Plpp2	ENSMUSG00000052151.12	ENSMUST00000063879.12	-	open_sea	79533372	79533914	-6217	TRUE	FALSE
chr10	79527177	79527178	cg28702467_BC21	CG	exon	338.5	Plpp2	ENSMUSG00000052151.12	ENSMUST00000063879.12	-	open_sea	79533372	79533914	-6195	TRUE	FALSE
chr10	79527609	79527610	cg28702476_TC21	CG	exon	71.5	Plpp2	ENSMUSG00000052151.12	ENSMUST00000063879.12	-	open_sea	79533372	79533914	-5763	TRUE	FALSE
chr10	79529507	79529508	cg28702491_TC21	CG	intron	-605.5	Plpp2	ENSMUSG00000052151.12	ENSMUST00000063879.12	-	cpg_shelve	79533372	79533914	-3865	TRUE	FALSE
chr10	79530611	79530612	cg28702504_TC21	CG	exon	-23.5	Plpp2	ENSMUSG00000052151.12	ENSMUST00000063879.12	-	cpg_shelve	79533372	79533914	-2761	TRUE	FALSE
chr10	79530937	79530938	cg28702515_TC21	CG	exon	-15.0	Plpp2	ENSMUSG00000052151.12	ENSMUST00000063879.12	-	cpg_shelve	79533372	79533914	-2435	TRUE	FALSE
chr10	79530949	79530950	cg28702516_TC11	CG	exon	-3.0	Plpp2	ENSMUSG00000052151.12	ENSMUST00000063879.12	-	cpg_shelve	79533372	79533914	-2423	TRUE	FALSE
chr10	79530979	79530980	cg28702517_TC21	CG	exon	27.0	Plpp2	ENSMUSG00000052151.12	ENSMUST00000063879.12	-	cpg_shelve	79533372	79533914	-2393	TRUE	FALSE
chr10	79531629	79531630	cg28702522_TC21	CG	intron	1516.5	Plpp2	ENSMUSG00000052151.12	ENSMUST00000063879.12	-	cpg_shore	79533372	79533914	-1743	TRUE	FALSE
chr10	79533495	79533496	cg28702552_TC21	CG	Promoter	300.5	Plpp2	ENSMUSG00000052151.12	ENSMUST00000063879.12	-	cpg_island	79533372	79533914	0	TRUE	FALSE
chr10	79533641	79533642	cg28702561_TC11	CG	Promoter	154.5	Plpp2	ENSMUSG00000052151.12	ENSMUST00000063879.12	-	cpg_island	79533372	79533914	0	TRUE	FALSE
chr10	79539146	79539147	cg28702628_BC21	CG	DCRD	-5350.5,15944.5,48184.5,70307.5,74853.5,98771.5	Plpp2,Mier2,Theg,Vmn2r83,C2cd4c,Shc2	ENSMUSG00000052151.12,ENSMUSG00000042570.14,ENSMUSG00000020317.14,ENSMUSG00000091381.3,ENSMUSG00000045912.9,ENSMUSG00000020312.12	ENSMUST00000063879.12,ENSMUST00000062855.14,ENSMUST00000020566.6,ENSMUST00000167976.3,ENSMUST00000059699.8,ENSMUST00000020564.6	-,-,-,+,-,-	open_sea	79533372	79533914	5233	TRUE	FALSE
chr10	79541886	79541887	cg28702694_TC21	CG	exon	162.5	Mier2	ENSMUSG00000042570.14	ENSMUST00000062855.14	-	open_sea	79533372	79533914	7973	TRUE	FALSE
chr10	79542018	79542019	cg28702695_BC21	CG	intron	-5649.5	Mier2	ENSMUSG00000042570.14	ENSMUST00000062855.14	-	open_sea	79533372	79533914	8105	TRUE	FALSE
chr10	79549626	79549627	cg28702817_TC11	CG	exon	18.5	Mier2	ENSMUSG00000042570.14	ENSMUST00000062855.14	-	open_sea	79554454	79555255	-4828	TRUE	FALSE
chr10	79550608	79550609	cg28702832_TC21	CG	intron	2940.5	Mier2	ENSMUSG00000042570.14	ENSMUST00000062855.14	-	cpg_shelve	79554454	79555255	-3846	TRUE	FALSE
chr10	79551024	79551025	cg28702835_TC21	CG	intron	3356.5	Mier2	ENSMUSG00000042570.14	ENSMUST00000062855.14	-	cpg_shelve	79554454	79555255	-3430	TRUE	FALSE
chr10	79554254	79554255	cg28702883_BC21	CG	intron	6586.5	Mier2	ENSMUSG00000042570.14	ENSMUST00000062855.14	-	cpg_shore	79554454	79555255	-200	TRUE	FALSE
chr10	79554595	79554596	cg28702900_BC11	CG	Promoter	495.5	Mier2	ENSMUSG00000042570.14	ENSMUST00000062855.14	-	cpg_island	79554454	79555255	0	TRUE	FALSE
chr10	79555216	79555217	cg28702992_BC21	CG	Promoter	-125.5	Mier2	ENSMUSG00000042570.14	ENSMUST00000062855.14	-	cpg_island	79554454	79555255	0	FALSE	TRUE
chr10	79555249	79555250	cg28702994_BC11	CG	Promoter	-158.5	Mier2	ENSMUSG00000042570.14	ENSMUST00000062855.14	-	cpg_island	79554454	79555255	0	TRUE	FALSE
chr10	79576739	79576740	cg28703168_BC21	CG	exon	118.0	Theg	ENSMUSG00000020317.14	ENSMUST00000020566.6	-	open_sea	79554454	79555255	21485	TRUE	FALSE
chr10	79579955	79579956	cg28703225_BC21	CG	exon	-63.0	Theg	ENSMUSG00000020317.14	ENSMUST00000020566.6	-	open_sea	79554454	79555255	24701	TRUE	FALSE
chr10	79580133	79580134	cg28703231_BC21	CG	intron	-1770.5	Theg	ENSMUSG00000020317.14	ENSMUST00000020566.6	-	open_sea	79554454	79555255	24879	TRUE	FALSE
chr10	79587015	79587016	cg28703336_TC21	CG	Promoter	315.5	Theg	ENSMUSG00000020317.14	ENSMUST00000020566.6	-	open_sea	79612281	79612492	-25266	TRUE	FALSE
chr10	79587231	79587232	cg28703339_BC21	CG	Promoter	99.5	Theg	ENSMUSG00000020317.14	ENSMUST00000020566.6	-	open_sea	79612281	79612492	-25050	TRUE	FALSE
chr10	79587312	79587313	cg28703341_BC21	CG	Promoter	18.5	Theg	ENSMUSG00000020317.14	ENSMUST00000020566.6	-	open_sea	79612281	79612492	-24969	TRUE	FALSE
chr10	79594861	79594862	cg28703407_TC11	CG	DCRD	-94158.5,-87442.5,-74548.5,-69697.5,-61065.5,-39770.5,-7530.5,19138.5,43056.5,50876.5	Gzmm,Cdc34,Tpgs1,Madcam1,Plpp2,Mier2,Theg,C2cd4c,Shc2,Odf3l2	ENSMUSG00000054206.2,ENSMUSG00000020307.15,ENSMUSG00000020308.7,ENSMUSG00000020310.9,ENSMUSG00000052151.12,ENSMUSG00000042570.14,ENSMUSG00000020317.14,ENSMUSG00000045912.9,ENSMUSG00000020312.12,ENSMUSG00000035963.8	ENSMUST00000020549.3,ENSMUST00000166603.1,ENSMUST00000239401.1,ENSMUST00000020554.7,ENSMUST00000063879.12,ENSMUST00000062855.14,ENSMUST00000020566.6,ENSMUST00000059699.8,ENSMUST00000020564.6,ENSMUST00000095464.2	+,+,+,+,-,-,-,-,-,-	open_sea	79612281	79612492	-17420	TRUE	FALSE
chr10	79594861	79594862	cg28703407_TO11	CG	DCRD	-94158.5,-87442.5,-74548.5,-69697.5,-61065.5,-39770.5,-7530.5,19138.5,43056.5,50876.5	Gzmm,Cdc34,Tpgs1,Madcam1,Plpp2,Mier2,Theg,C2cd4c,Shc2,Odf3l2	ENSMUSG00000054206.2,ENSMUSG00000020307.15,ENSMUSG00000020308.7,ENSMUSG00000020310.9,ENSMUSG00000052151.12,ENSMUSG00000042570.14,ENSMUSG00000020317.14,ENSMUSG00000045912.9,ENSMUSG00000020312.12,ENSMUSG00000035963.8	ENSMUST00000020549.3,ENSMUST00000166603.1,ENSMUST00000239401.1,ENSMUST00000020554.7,ENSMUST00000063879.12,ENSMUST00000062855.14,ENSMUST00000020566.6,ENSMUST00000059699.8,ENSMUST00000020564.6,ENSMUST00000095464.2	+,+,+,+,-,-,-,-,-,-	open_sea	79612281	79612492	-17420	TRUE	FALSE
chr10	79594861	79594862	cg28703407_TO21	CG	DCRD	-94158.5,-87442.5,-74548.5,-69697.5,-61065.5,-39770.5,-7530.5,19138.5,43056.5,50876.5	Gzmm,Cdc34,Tpgs1,Madcam1,Plpp2,Mier2,Theg,C2cd4c,Shc2,Odf3l2	ENSMUSG00000054206.2,ENSMUSG00000020307.15,ENSMUSG00000020308.7,ENSMUSG00000020310.9,ENSMUSG00000052151.12,ENSMUSG00000042570.14,ENSMUSG00000020317.14,ENSMUSG00000045912.9,ENSMUSG00000020312.12,ENSMUSG00000035963.8	ENSMUST00000020549.3,ENSMUST00000166603.1,ENSMUST00000239401.1,ENSMUST00000020554.7,ENSMUST00000063879.12,ENSMUST00000062855.14,ENSMUST00000020566.6,ENSMUST00000059699.8,ENSMUST00000020564.6,ENSMUST00000095464.2	+,+,+,+,-,-,-,-,-,-	open_sea	79612281	79612492	-17420	TRUE	FALSE
chr10	79595632	79595633	cg28703427_TC21	CG	DCRD	-93387.5,-86671.5,-73777.5,-68926.5,-61836.5,-40541.5,-8301.5,18367.5,42285.5,50105.5	Gzmm,Cdc34,Tpgs1,Madcam1,Plpp2,Mier2,Theg,C2cd4c,Shc2,Odf3l2	ENSMUSG00000054206.2,ENSMUSG00000020307.15,ENSMUSG00000020308.7,ENSMUSG00000020310.9,ENSMUSG00000052151.12,ENSMUSG00000042570.14,ENSMUSG00000020317.14,ENSMUSG00000045912.9,ENSMUSG00000020312.12,ENSMUSG00000035963.8	ENSMUST00000020549.3,ENSMUST00000166603.1,ENSMUST00000239401.1,ENSMUST00000020554.7,ENSMUST00000063879.12,ENSMUST00000062855.14,ENSMUST00000020566.6,ENSMUST00000059699.8,ENSMUST00000020564.6,ENSMUST00000095464.2	+,+,+,+,-,-,-,-,-,-	open_sea	79612281	79612492	-16649	TRUE	FALSE
chr10	79607026	79607027	cg28703529_BC21	CG	3'-UTR	-2427.5	C2cd4c	ENSMUSG00000045912.9	ENSMUST00000059699.8	-	open_sea	79612281	79612492	-5255	TRUE	FALSE
chr10	79609756	79609757	cg28703558_TC21	CG	3'-UTR	302.5	C2cd4c	ENSMUSG00000045912.9	ENSMUST00000059699.8	-	cpg_shelve	79612281	79612492	-2525	TRUE	FALSE
chr10	79612160	79612161	cg28703598_TC21	CG	exon	134.5	C2cd4c	ENSMUSG00000045912.9	ENSMUST00000178228.2	-	cpg_shore	79612281	79612492	-121	TRUE	FALSE
chr10	79612377	79612378	cg28703612_TC21	CG	exon	351.5	C2cd4c	ENSMUSG00000045912.9	ENSMUST00000178228.2	-	cpg_island	79612281	79612492	0	FALSE	TRUE
chr10	79613582	79613583	cg28703662_TC11	CG	Promoter	417.5	C2cd4c	ENSMUSG00000045912.9	ENSMUST00000059699.8	-	cpg_shore	79613778	79614090	-196	TRUE	FALSE
chr10	79613597	79613598	cg28703663_BC21	CG	Promoter	402.5	C2cd4c	ENSMUSG00000045912.9	ENSMUST00000059699.8	-	cpg_shore	79613778	79614090	-181	TRUE	FALSE
chr10	79621178	79621179	cg28703793_BC21	CG	exon	58.0	Shc2	ENSMUSG00000020312.12	ENSMUST00000020564.6	-	open_sea	79613778	79614090	7089	TRUE	FALSE
chr10	79626344	79626345	cg28703879_BC21	CG	exon	7.0	Shc2	ENSMUSG00000020312.12	ENSMUST00000020564.6	-	open_sea	79637188	79638095	-10844	TRUE	FALSE
chr10	79627241	79627242	cg28703901_BC11	CG	exon	20.0	Shc2	ENSMUSG00000020312.12	ENSMUST00000020564.6	-	open_sea	79637188	79638095	-9947	TRUE	FALSE
chr10	79631309	79631310	cg28703950_TC21	CG	exon	9.5	Shc2	ENSMUSG00000020312.12	ENSMUST00000020564.6	-	open_sea	79637188	79638095	-5879	TRUE	FALSE
chr10	79633196	79633197	cg28703974_BC11	CG	intron	4911.5	Shc2	ENSMUSG00000020312.12	ENSMUST00000020564.6	-	cpg_shelve	79637188	79638095	-3992	TRUE	FALSE
chr10	79633228	79633229	cg28703976_BC21	CG	intron	4943.5	Shc2	ENSMUSG00000020312.12	ENSMUST00000020564.6	-	cpg_shelve	79637188	79638095	-3960	TRUE	FALSE
chr10	79637439	79637440	cg28704042_BC21	CG	Promoter	478.5	Shc2	ENSMUSG00000020312.12	ENSMUST00000020564.6	-	cpg_island	79637188	79638095	0	FALSE	TRUE
chr10	79638215	79638216	cg28704133_TC21	CG	Promoter	-297.5	Shc2	ENSMUSG00000020312.12	ENSMUST00000020564.6	-	cpg_shore	79637188	79638095	121	FALSE	TRUE
chr10	79638307	79638308	cg28704134_TC21	CG	Promoter	-389.5	Shc2	ENSMUSG00000020312.12	ENSMUST00000020564.6	-	cpg_shore	79637188	79638095	213	FALSE	TRUE
chr10	79639638	79639639	cg28704172_TC21	CG	3'-UTR	-73.0	Odf3l2	ENSMUSG00000035963.8	ENSMUST00000095464.2	-	cpg_shore	79637188	79638095	1544	FALSE	TRUE
chr10	79639928	79639929	cg28704178_TC21	CG	exon	-24.0	Odf3l2	ENSMUSG00000035963.8	ENSMUST00000095464.2	-	cpg_shore	79637188	79638095	1834	FALSE	TRUE
chr10	79645707	79645708	cg28704259_TC21	CG	Promoter	30.5	Odf3l2	ENSMUSG00000035963.8	ENSMUST00000095464.2	-	open_sea	79637188	79638095	7613	FALSE	TRUE
chr10	79646207	79646208	cg28704269_TC21	CG	Promoter	-469.5	Odf3l2	ENSMUSG00000035963.8	ENSMUST00000095464.2	-	open_sea	79637188	79638095	8113	FALSE	TRUE
chr10	79646709	79646710	cg28704274_BC21	CG	Promoter	-971.5	Odf3l2	ENSMUSG00000035963.8	ENSMUST00000095464.2	-	open_sea	79637188	79638095	8615	FALSE	TRUE
chr10	79652801	79652802	cg28704328_BC21	CG	DCRD	-97710.5,-65470.5,-63832.5,-51698.5,-38801.5,-36218.5,-29502.5,-16608.5,-14883.5,-11757.5,-7063.5,93777.5	Mier2,Theg,Hcn2,Bsg,C2cd4c,Gzmm,Cdc34,Tpgs1,Shc2,Madcam1,Odf3l2,Polrmt	ENSMUSG00000042570.14,ENSMUSG00000020317.14,ENSMUSG00000020331.9,ENSMUSG00000023175.15,ENSMUSG00000045912.9,ENSMUSG00000054206.2,ENSMUSG00000020307.15,ENSMUSG00000020308.7,ENSMUSG00000020312.12,ENSMUSG00000020310.9,ENSMUSG00000035963.8,ENSMUSG00000020329.12	ENSMUST00000062855.14,ENSMUST00000020566.6,ENSMUST00000099513.7,ENSMUST00000067036.11,ENSMUST00000059699.8,ENSMUST00000020549.3,ENSMUST00000166603.1,ENSMUST00000239401.1,ENSMUST00000020564.6,ENSMUST00000020554.7,ENSMUST00000095464.2,ENSMUST00000020580.12	-,-,+,+,-,+,+,+,-,+,-,-	open_sea	79637188	79638095	14707	TRUE	FALSE
chr10	79659569	79659570	cg28704415_BC21	CG	DCRD	-95506.5,-72238.5,-57064.5,-45569.5,-44930.5,-29450.5,-22734.5,-21651.5,-13831.5,-9840.5,-4989.5,87009.5	Fgf22,Theg,Hcn2,C2cd4c,Bsg,Gzmm,Cdc34,Shc2,Odf3l2,Tpgs1,Madcam1,Polrmt	ENSMUSG00000020327.4,ENSMUSG00000020317.14,ENSMUSG00000020331.9,ENSMUSG00000045912.9,ENSMUSG00000023175.15,ENSMUSG00000054206.2,ENSMUSG00000020307.15,ENSMUSG00000020312.12,ENSMUSG00000035963.8,ENSMUSG00000020308.7,ENSMUSG00000020310.9,ENSMUSG00000020329.12	ENSMUST00000219228.1,ENSMUST00000020566.6,ENSMUST00000099513.7,ENSMUST00000059699.8,ENSMUST00000067036.11,ENSMUST00000020549.3,ENSMUST00000166603.1,ENSMUST00000020564.6,ENSMUST00000095464.2,ENSMUST00000239401.1,ENSMUST00000020554.7,ENSMUST00000020580.12	+,-,+,-,+,+,+,-,-,+,+,-	open_sea	79669306	79669972	-9737	TRUE	FALSE
chr10	79663862	79663863	cg28704460_TC11	CG	Promoter	-696.5	Madcam1	ENSMUSG00000020310.9	ENSMUST00000020554.7	+	open_sea	79669306	79669972	-5444	TRUE	FALSE
chr10	79664266	79664267	cg28704467_TC21	CG	Promoter	-292.5	Madcam1	ENSMUSG00000020310.9	ENSMUST00000020554.7	+	open_sea	79669306	79669972	-5040	FALSE	TRUE
chr10	79664572	79664573	cg28704474_TC11	CG	Promoter	13.5	Madcam1	ENSMUSG00000020310.9	ENSMUST00000020554.7	+	open_sea	79669306	79669972	-4734	TRUE	FALSE
chr10	79667329	79667330	cg28704519_BC21	CG	intron	-781.5	Madcam1	ENSMUSG00000020310.9	ENSMUST00000020554.7	+	cpg_shore	79669306	79669972	-1977	TRUE	FALSE
chr10	79669075	79669076	cg28704544_BC21	CG	Promoter	-334.5	Tpgs1	ENSMUSG00000020308.7	ENSMUST00000239401.1	+	cpg_shore	79669306	79669972	-231	FALSE	TRUE
chr10	79669231	79669232	cg28704547_TC21	CG	Promoter	-178.5	Tpgs1	ENSMUSG00000020308.7	ENSMUST00000239401.1	+	cpg_shore	79669306	79669972	-75	FALSE	TRUE
chr10	79669934	79669935	cg28704618_BC21	CG	intron	2833.5	Tpgs1	ENSMUSG00000020308.7	ENSMUST00000239401.1	+	cpg_island	79669306	79669972	0	TRUE	FALSE
chr10	79673308	79673309	cg28704668_TC11	CG	intron	-540.5	Tpgs1	ENSMUSG00000020308.7	ENSMUST00000239401.1	+	cpg_shelve	79675402	79675878	-2094	TRUE	FALSE
chr10	79675776	79675777	cg28704718_BC21	CG	exon	-13.5	Tpgs1	ENSMUSG00000020308.7	ENSMUST00000239401.1	+	cpg_island	79675402	79675878	0	TRUE	FALSE
chr10	79675958	79675959	cg28704730_TC21	CG	3'-UTR	72.0	Tpgs1	ENSMUSG00000020308.7	ENSMUST00000239401.1	+	cpg_shore	79675402	79675878	81	TRUE	FALSE
chr10	79681757	79681758	cg28704790_TC11	CG	Promoter	-546.5	Cdc34	ENSMUSG00000020307.15	ENSMUST00000166603.1	+	cpg_island	79681693	79682516	0	TRUE	FALSE
chr10	79682675	79682676	cg28704909_BC11	CG	Promoter	371.5	Cdc34	ENSMUSG00000020307.15	ENSMUST00000166603.1	+	cpg_shore	79681693	79682516	160	TRUE	FALSE
chr10	79682755	79682756	cg28704911_TC21	CG	Promoter	451.5	Cdc34	ENSMUSG00000020307.15	ENSMUST00000166603.1	+	cpg_shore	79681693	79682516	240	TRUE	FALSE
chr10	79683700	79683701	cg28704925_TC21	CG	intron	1596.0	Cdc34	ENSMUSG00000020307.15	ENSMUST00000020550.12	+	cpg_shore	79681693	79682516	1185	TRUE	FALSE
chr10	79684179	79684180	cg28704929_TC21	CG	intron	1117.0	Cdc34	ENSMUSG00000020307.15	ENSMUST00000020550.12	+	cpg_shore	79681693	79682516	1664	TRUE	FALSE
chr10	79684745	79684746	cg28704932_TC21	CG	intron	551.0	Cdc34	ENSMUSG00000020307.15	ENSMUST00000020550.12	+	cpg_shelve	79681693	79682516	2230	FALSE	TRUE
chr10	79685076	79685077	cg28704943_TC21	CG	exon	-23.0	Cdc34	ENSMUSG00000020307.15	ENSMUST00000020550.12	+	cpg_shelve	79681693	79682516	2561	TRUE	FALSE
chr10	79685139	79685140	cg28704944_TC21	CG	intron	157.0	Cdc34	ENSMUSG00000020307.15	ENSMUST00000020550.12	+	cpg_shelve	79681693	79682516	2624	FALSE	TRUE
chr10	79685741	79685742	cg28704960_TC21	CG	intron	-445.0	Cdc34	ENSMUSG00000020307.15	ENSMUST00000020550.12	+	cpg_shelve	79681693	79682516	3226	TRUE	FALSE
chr10	79687937	79687938	cg28704983_BC21	CG	Promoter	-1082.5	Gzmm	ENSMUSG00000054206.2	ENSMUST00000020549.3	+	open_sea	79681693	79682516	5422	FALSE	TRUE
chr10	79688631	79688632	cg28705008_BC21	CG	Promoter	-388.5	Gzmm	ENSMUSG00000054206.2	ENSMUST00000020549.3	+	open_sea	79681693	79682516	6116	TRUE	FALSE
chr10	79689013	79689014	cg28705011_BC21	CG	Promoter	-6.5	Gzmm	ENSMUSG00000054206.2	ENSMUST00000020549.3	+	open_sea	79681693	79682516	6498	TRUE	FALSE
chr10	79694776	79694777	cg28705075_BC21	CG	intron	-2636.0	Gzmm	ENSMUSG00000054206.2	ENSMUST00000020549.3	+	open_sea	79704238	79704674	-9462	TRUE	FALSE
chr10	79700789	79700790	cg28705141_BC21	CG	DCRD	-92782.5,-86789.5,-76482.5,-62871.5,-55051.5,-54286.5,-15844.5,-3710.5,11769.5,18485.5,31379.5,36230.5,45789.5,66162.5,88195.5	Palm,C2cd4c,Fstl3,Shc2,Odf3l2,Fgf22,Hcn2,Bsg,Gzmm,Cdc34,Tpgs1,Madcam1,Polrmt,Rnf126,Prss57	ENSMUSG00000035863.14,ENSMUSG00000045912.9,ENSMUSG00000020325.10,ENSMUSG00000020312.12,ENSMUSG00000035963.8,ENSMUSG00000020327.4,ENSMUSG00000020331.9,ENSMUSG00000023175.15,ENSMUSG00000054206.2,ENSMUSG00000020307.15,ENSMUSG00000020308.7,ENSMUSG00000020310.9,ENSMUSG00000020329.12,ENSMUSG00000035890.9,ENSMUSG00000020323.14	ENSMUST00000046945.12,ENSMUST00000059699.8,ENSMUST00000020575.4,ENSMUST00000020564.6,ENSMUST00000095464.2,ENSMUST00000219228.1,ENSMUST00000099513.7,ENSMUST00000067036.11,ENSMUST00000020549.3,ENSMUST00000166603.1,ENSMUST00000239401.1,ENSMUST00000020554.7,ENSMUST00000020580.12,ENSMUST00000047203.8,ENSMUST00000020573.12	+,-,+,-,-,+,+,+,+,+,+,+,-,-,-	cpg_shelve	79704238	79704674	-3449	TRUE	FALSE
chr10	79704747	79704748	cg28705251_BC11	CG	Promoter	247.5	Bsg	ENSMUSG00000023175.15	ENSMUST00000067036.11	+	cpg_shore	79704238	79704674	74	TRUE	FALSE
chr10	79705011	79705012	cg28705257_BC21	CG	intron	3186.0	Bsg	ENSMUSG00000023175.15	ENSMUST00000067036.11	+	cpg_shore	79704238	79704674	338	FALSE	TRUE
chr10	79709516	79709517	cg28705322_BC21	CG	intron	-1319.0	Bsg	ENSMUSG00000023175.15	ENSMUST00000067036.11	+	open_sea	79704238	79704674	4843	TRUE	FALSE
chr10	79709565	79709566	cg28705323_TC21	CG	intron	-1368.0	Bsg	ENSMUSG00000023175.15	ENSMUST00000067036.11	+	open_sea	79704238	79704674	4892	TRUE	FALSE
chr10	79709762	79709763	cg28705328_TC21	CG	exon	-13.5	Bsg	ENSMUSG00000023175.15	ENSMUST00000067036.11	+	open_sea	79704238	79704674	5089	TRUE	FALSE
chr10	79710723	79710724	cg28705347_TC21	CG	exon	55.5	Bsg	ENSMUSG00000023175.15	ENSMUST00000067036.11	+	open_sea	79716261	79718040	-5538	TRUE	FALSE
chr10	79715222	79715223	cg28705392_TC11	CG	Promoter	-1411.5	Hcn2	ENSMUSG00000020331.9	ENSMUST00000099513.7	+	cpg_shore	79716261	79718040	-1039	TRUE	FALSE
chr10	79716176	79716177	cg28705400_BC11	CG	Promoter	-457.5	Hcn2	ENSMUSG00000020331.9	ENSMUST00000099513.7	+	cpg_shore	79716261	79718040	-85	TRUE	FALSE
chr10	79716348	79716349	cg28705412_BC11	CG	Promoter	-285.5	Hcn2	ENSMUSG00000020331.9	ENSMUST00000099513.7	+	cpg_island	79716261	79718040	0	TRUE	FALSE
chr10	79716368	79716369	cg28705414_TC21	CG	Promoter	-265.5	Hcn2	ENSMUSG00000020331.9	ENSMUST00000099513.7	+	cpg_island	79716261	79718040	0	TRUE	FALSE
chr10	79724544	79724545	cg28705669_BC21	CG	exon	55.0	Hcn2	ENSMUSG00000020331.9	ENSMUST00000099513.7	+	cpg_island	79724468	79724789	0	TRUE	FALSE
chr10	79724572	79724573	cg28705671_TC11	CG	exon	27.0	Hcn2	ENSMUSG00000020331.9	ENSMUST00000099513.7	+	cpg_island	79724468	79724789	0	TRUE	FALSE
chr10	79728330	79728331	cg28705734_BC21	CG	intron	-1959.5	Hcn2	ENSMUSG00000020331.9	ENSMUST00000099513.7	+	cpg_shelve	79724468	79724789	3542	TRUE	FALSE
chr10	79733018	79733019	cg28705803_BC21	CG	intron	-6647.5	Hcn2	ENSMUSG00000020331.9	ENSMUST00000099513.7	+	cpg_shelve	79735082	79736163	-2064	TRUE	FALSE
chr10	79733855	79733856	cg28705822_BC21	CG	exon	-64.5	Hcn2	ENSMUSG00000020331.9	ENSMUST00000099513.7	+	cpg_shore	79735082	79736163	-1227	TRUE	FALSE
chr10	79734257	79734258	cg28705837_BC11	CG	intron	-7886.5	Hcn2	ENSMUSG00000020331.9	ENSMUST00000099513.7	+	cpg_shore	79735082	79736163	-825	TRUE	FALSE
chr10	79739430	79739431	cg28706077_TC11	CG	exon	-106.5	Polrmt	ENSMUSG00000020329.12	ENSMUST00000020580.12	-	cpg_island	79739313	79739593	0	TRUE	FALSE
chr10	79739437	79739438	cg28706078_BC11	CG	exon	-99.5	Polrmt	ENSMUSG00000020329.12	ENSMUST00000020580.12	-	cpg_island	79739313	79739593	0	TRUE	FALSE
chr10	79741535	79741536	cg28706156_TC21	CG	intron	181.0	Polrmt	ENSMUSG00000020329.12	ENSMUST00000020580.12	-	cpg_shore	79739313	79739593	1943	TRUE	FALSE
chr10	79746624	79746625	cg28706264_TC21	CG	Promoter	-45.5	Polrmt	ENSMUSG00000020329.12	ENSMUST00000020580.12	-	cpg_island	79746471	79746713	0	TRUE	FALSE
chr10	79746732	79746733	cg28706270_BC11	CG	Promoter	-153.5	Polrmt	ENSMUSG00000020329.12	ENSMUST00000020580.12	-	cpg_shore	79746471	79746713	20	TRUE	FALSE
chr10	79752046	79752047	cg28706328_TC21	CG	DCRD	-70580.5,-41525.5,-25225.5,-5467.5,-3029.5,14905.5,35412.5,36938.5,47546.5,63026.5,69742.5,82636.5,87487.5	Misp,Palm,Fstl3,Polrmt,Fgf22,Rnf126,Hcn2,Prss57,Bsg,Gzmm,Cdc34,Tpgs1,Madcam1	ENSMUSG00000035852.11,ENSMUSG00000035863.14,ENSMUSG00000020325.10,ENSMUSG00000020329.12,ENSMUSG00000020327.4,ENSMUSG00000035890.9,ENSMUSG00000020331.9,ENSMUSG00000020323.14,ENSMUSG00000023175.15,ENSMUSG00000054206.2,ENSMUSG00000020307.15,ENSMUSG00000020308.7,ENSMUSG00000020310.9	ENSMUST00000046833.4,ENSMUST00000046945.12,ENSMUST00000020575.4,ENSMUST00000020580.12,ENSMUST00000219228.1,ENSMUST00000047203.8,ENSMUST00000099513.7,ENSMUST00000020573.12,ENSMUST00000067036.11,ENSMUST00000020549.3,ENSMUST00000166603.1,ENSMUST00000239401.1,ENSMUST00000020554.7	+,+,+,-,+,-,+,-,+,+,+,+,+	cpg_shelve	79755008	79755296	-2962	TRUE	FALSE
chr10	79754659	79754660	cg28706346_BC21	CG	Promoter	-416.5	Fgf22	ENSMUSG00000020327.4	ENSMUST00000219228.1	+	cpg_shore	79755008	79755296	-349	TRUE	FALSE
chr10	79755049	79755050	cg28706354_TC11	CG	Promoter	-26.5	Fgf22	ENSMUSG00000020327.4	ENSMUST00000219228.1	+	cpg_island	79755008	79755296	0	FALSE	TRUE
chr10	79755842	79755843	cg28706383_BC21	CG	intron	993.5	Fgf22	ENSMUSG00000020327.4	ENSMUST00000219228.1	+	cpg_shore	79755008	79755296	547	TRUE	FALSE
chr10	79761653	79761654	cg28706505_TC21	CG	intron	-1080.0	Rnf126	ENSMUSG00000035890.9	ENSMUST00000047203.8	-	open_sea	79766462	79767766	-4809	TRUE	FALSE
chr10	79764688	79764689	cg28706554_BC11	CG	intron	1955.0	Rnf126	ENSMUSG00000035890.9	ENSMUST00000047203.8	-	cpg_shore	79766462	79767766	-1774	TRUE	FALSE
chr10	79767015	79767016	cg28706672_BC21	CG	Promoter	-63.5	Rnf126	ENSMUSG00000035890.9	ENSMUST00000047203.8	-	cpg_island	79766462	79767766	0	FALSE	TRUE
chr10	79767275	79767276	cg28706689_BC21	CG	Promoter	-323.5	Rnf126	ENSMUSG00000035890.9	ENSMUST00000047203.8	-	cpg_island	79766462	79767766	0	FALSE	TRUE
chr10	79768262	79768263	cg28706735_BC21	CG	Promoter	-1310.5	Rnf126	ENSMUSG00000035890.9	ENSMUST00000047203.8	-	cpg_shore	79766462	79767766	497	TRUE	FALSE
chr10	79769096	79769097	cg28706748_BC21	CG	DCRD	-85330.5,-53530.5,-24475.5,-22517.5,-8175.5,-2144.5,14020.5,19888.5,52462.5,64596.5,80076.5,86792.5,99686.5	Ptbp1,Misp,Palm,Polrmt,Fstl3,Rnf126,Fgf22,Prss57,Hcn2,Bsg,Gzmm,Cdc34,Tpgs1	ENSMUSG00000006498.16,ENSMUSG00000035852.11,ENSMUSG00000035863.14,ENSMUSG00000020329.12,ENSMUSG00000020325.10,ENSMUSG00000035890.9,ENSMUSG00000020327.4,ENSMUSG00000020323.14,ENSMUSG00000020331.9,ENSMUSG00000023175.15,ENSMUSG00000054206.2,ENSMUSG00000020307.15,ENSMUSG00000020308.7	ENSMUST00000172282.7,ENSMUST00000046833.4,ENSMUST00000046945.12,ENSMUST00000020580.12,ENSMUST00000020575.4,ENSMUST00000047203.8,ENSMUST00000219228.1,ENSMUST00000020573.12,ENSMUST00000099513.7,ENSMUST00000067036.11,ENSMUST00000020549.3,ENSMUST00000166603.1,ENSMUST00000239401.1	+,+,+,-,+,-,+,-,+,+,+,+,+	cpg_shore	79766462	79767766	1331	TRUE	FALSE
chr10	79774300	79774301	cg28706796_TC21	CG	DCRD	-80126.5,-48326.5,-27721.5,-19271.5,-7348.5,-2971.5,14684.5,19224.5,57666.5,69800.5,85280.5,91996.5	Ptbp1,Misp,Polrmt,Palm,Rnf126,Fstl3,Prss57,Fgf22,Hcn2,Bsg,Gzmm,Cdc34	ENSMUSG00000006498.16,ENSMUSG00000035852.11,ENSMUSG00000020329.12,ENSMUSG00000035863.14,ENSMUSG00000035890.9,ENSMUSG00000020325.10,ENSMUSG00000020323.14,ENSMUSG00000020327.4,ENSMUSG00000020331.9,ENSMUSG00000023175.15,ENSMUSG00000054206.2,ENSMUSG00000020307.15	ENSMUST00000172282.7,ENSMUST00000046833.4,ENSMUST00000020580.12,ENSMUST00000046945.12,ENSMUST00000047203.8,ENSMUST00000020575.4,ENSMUST00000020573.12,ENSMUST00000219228.1,ENSMUST00000099513.7,ENSMUST00000067036.11,ENSMUST00000020549.3,ENSMUST00000166603.1	+,+,-,+,-,+,-,+,+,+,+,+	cpg_shelve	79777133	79777458	-2833	TRUE	FALSE
chr10	79777133	79777134	cg28706818_BC21	CG	Promoter	-138.5	Fstl3	ENSMUSG00000020325.10	ENSMUST00000020575.4	+	cpg_island	79777133	79777458	0	FALSE	TRUE
chr10	79777380	79777381	cg28706846_TC11	CG	Promoter	108.5	Fstl3	ENSMUSG00000020325.10	ENSMUST00000020575.4	+	cpg_island	79777133	79777458	0	FALSE	TRUE
chr10	79778566	79778567	cg28706879_TC21	CG	exon	89.0	Fstl3	ENSMUSG00000020325.10	ENSMUST00000020575.4	+	cpg_shore	79777133	79777458	1109	TRUE	FALSE
chr10	79779936	79779937	cg28706900_BC21	CG	intron	14.5	Fstl3	ENSMUSG00000020325.10	ENSMUST00000020575.4	+	cpg_island	79779936	79780219	0	TRUE	FALSE
chr10	79780461	79780462	cg28706943_BC11	CG	intron	-510.5	Fstl3	ENSMUSG00000020325.10	ENSMUST00000020575.4	+	cpg_shelve	79779936	79780219	243	FALSE	TRUE
chr10	79780581	79780582	cg28706948_BC21	CG	intron	-630.5	Fstl3	ENSMUSG00000020325.10	ENSMUST00000020575.4	+	cpg_shelve	79779936	79780219	363	FALSE	TRUE
chr10	79783287	79783288	cg28707013_BC21	CG	exon	819.5	Prss57	ENSMUSG00000020323.14	ENSMUST00000169684.1	-	cpg_shelve	79779936	79780219	3069	TRUE	FALSE
chr10	79784448	79784449	cg28707033_BC21	CG	exon	-29.0	Prss57	ENSMUSG00000020323.14	ENSMUST00000020573.12	-	open_sea	79779936	79780219	4230	TRUE	FALSE
chr10	79784531	79784532	cg28707040_BC21	CG	exon	54.0	Prss57	ENSMUSG00000020323.14	ENSMUST00000020573.12	-	open_sea	79779936	79780219	4313	TRUE	FALSE
chr10	79784581	79784582	cg28707043_TC21	CG	exon	104.0	Prss57	ENSMUSG00000020323.14	ENSMUST00000020573.12	-	open_sea	79779936	79780219	4363	TRUE	FALSE
chr10	79788979	79788980	cg28707087_BC21	CG	Promoter	5.5	Prss57	ENSMUSG00000020323.14	ENSMUST00000020573.12	-	open_sea	79793476	79793852	-4497	TRUE	FALSE
chr10	79789002	79789003	cg28707088_BC21	CG	Promoter	-17.5	Prss57	ENSMUSG00000020323.14	ENSMUST00000020573.12	-	open_sea	79793476	79793852	-4474	TRUE	FALSE
chr10	79790948	79790949	cg28707102_BC21	CG	Promoter	12.5	Prss57	ENSMUSG00000020323.14	ENSMUST00000169684.1	-	cpg_shelve	79793476	79793852	-2528	TRUE	FALSE
chr10	79791090	79791091	cg28707103_BC21	CG	Promoter	-129.5	Prss57	ENSMUSG00000020323.14	ENSMUST00000169684.1	-	cpg_shelve	79793476	79793852	-2386	TRUE	FALSE
chr10	79793476	79793477	cg28707127_BC21	CG	Promoter	-95.5	Palm	ENSMUSG00000035863.14	ENSMUST00000046945.12	+	cpg_island	79793476	79793852	0	TRUE	FALSE
chr10	79793487	79793488	cg28707128_TC21	CG	Promoter	-84.5	Palm	ENSMUSG00000035863.14	ENSMUST00000046945.12	+	cpg_island	79793476	79793852	0	TRUE	FALSE
chr10	79798545	79798546	cg28707270_TC21	CG	intron	8688.5	Palm	ENSMUSG00000035863.14	ENSMUST00000046945.12	+	open_sea	79793476	79793852	4694	TRUE	FALSE
chr10	79800671	79800672	cg28707294_BC21	CG	intron	6562.5	Palm	ENSMUSG00000035863.14	ENSMUST00000046945.12	+	open_sea	79793476	79793852	6820	TRUE	FALSE
chr10	79800964	79800965	cg28707302_TC21	CG	intron	6269.5	Palm	ENSMUSG00000035863.14	ENSMUST00000046945.12	+	open_sea	79793476	79793852	7113	TRUE	FALSE
chr10	79802714	79802715	cg28707335_TC21	CG	intron	4519.5	Palm	ENSMUSG00000035863.14	ENSMUST00000046945.12	+	open_sea	79793476	79793852	8863	TRUE	FALSE
chr10	79804116	79804117	cg28707374_BC21	CG	intron	3117.5	Palm	ENSMUSG00000035863.14	ENSMUST00000046945.12	+	open_sea	79793476	79793852	10265	TRUE	FALSE
chr10	79806046	79806047	cg28707411_BC21	CG	intron	1187.5	Palm	ENSMUSG00000035863.14	ENSMUST00000046945.12	+	open_sea	79793476	79793852	12195	TRUE	FALSE
chr10	79807965	79807966	cg28707454_TC21	CG	intron	-731.5	Palm	ENSMUSG00000035863.14	ENSMUST00000046945.12	+	open_sea	79818987	79819210	-11022	TRUE	FALSE
chr10	79809166	79809167	cg28707476_TC21	CG	intron	-1932.5	Palm	ENSMUSG00000035863.14	ENSMUST00000046945.12	+	open_sea	79818987	79819210	-9821	TRUE	FALSE
chr10	79812346	79812347	cg28707519_TC11	CG	exon	7.0	Palm	ENSMUSG00000035863.14	ENSMUST00000046945.12	+	open_sea	79818987	79819210	-6641	TRUE	FALSE
chr10	79814800	79814801	cg28707549_BC11	CG	intron	-7566.5	Palm	ENSMUSG00000035863.14	ENSMUST00000046945.12	+	open_sea	79818987	79819210	-4187	TRUE	FALSE
chr10	79815207	79815208	cg28707555_BC21	CG	exon	5.5	Palm	ENSMUSG00000035863.14	ENSMUST00000046945.12	+	cpg_shelve	79818987	79819210	-3780	TRUE	FALSE
chr10	79815784	79815785	cg28707560_BC21	CG	intron	-8550.5	Palm	ENSMUSG00000035863.14	ENSMUST00000046945.12	+	cpg_shelve	79818987	79819210	-3203	TRUE	FALSE
chr10	79818987	79818988	cg28707608_BC21	CG	intron	-11753.5	Palm	ENSMUSG00000035863.14	ENSMUST00000046945.12	+	cpg_island	79818987	79819210	0	TRUE	FALSE
chr10	79819104	79819105	cg28707617_BC21	CG	exon	864.0	Palm	ENSMUSG00000035863.14	ENSMUST00000046945.12	+	cpg_island	79818987	79819210	0	TRUE	FALSE
chr10	79819166	79819167	cg28707620_TC21	CG	exon	802.0	Palm	ENSMUSG00000035863.14	ENSMUST00000046945.12	+	cpg_island	79818987	79819210	0	TRUE	FALSE
chr10	79819425	79819426	cg28707631_TC11	CG	exon	543.0	Palm	ENSMUSG00000035863.14	ENSMUST00000046945.12	+	cpg_island	79819404	79819707	0	TRUE	FALSE
chr10	79819503	79819504	cg28707637_BC21	CG	Promoter	-1485.5	Misp	ENSMUSG00000035852.11	ENSMUST00000169041.8	+	cpg_island	79819404	79819707	0	TRUE	FALSE
chr10	79819563	79819564	cg28707639_TC21	CG	Promoter	-1425.5	Misp	ENSMUSG00000035852.11	ENSMUST00000169041.8	+	cpg_island	79819404	79819707	0	TRUE	FALSE
chr10	79819897	79819898	cg28707655_TC21	CG	Promoter	-1091.5	Misp	ENSMUSG00000035852.11	ENSMUST00000169041.8	+	cpg_shore	79819404	79819707	191	TRUE	FALSE
chr10	79820751	79820752	cg28707673_TC11	CG	Promoter	-237.5	Misp	ENSMUSG00000035852.11	ENSMUST00000169041.8	+	cpg_shore	79819404	79819707	1045	TRUE	FALSE
chr10	79821037	79821038	cg28707679_TC21	CG	Promoter	48.5	Misp	ENSMUSG00000035852.11	ENSMUST00000169041.8	+	cpg_shore	79819404	79819707	1331	TRUE	FALSE
chr10	79821676	79821677	cg28707688_TC21	CG	Promoter	-950.5	Misp	ENSMUSG00000035852.11	ENSMUST00000046833.4	+	cpg_shelve	79819404	79819707	1970	TRUE	FALSE
chr10	79822359	79822360	cg28707706_TC21	CG	Promoter	-267.5	Misp	ENSMUSG00000035852.11	ENSMUST00000046833.4	+	cpg_shelve	79819404	79819707	2653	TRUE	FALSE
chr10	79822537	79822538	cg28707716_BC21	CG	Promoter	-89.5	Misp	ENSMUSG00000035852.11	ENSMUST00000046833.4	+	cpg_shelve	79819404	79819707	2831	TRUE	FALSE
chr10	79822833	79822834	cg28707725_TC21	CG	Promoter	206.5	Misp	ENSMUSG00000035852.11	ENSMUST00000046833.4	+	cpg_shelve	79819404	79819707	3127	TRUE	FALSE
chr10	79822844	79822845	cg28707726_BC21	CG	Promoter	217.5	Misp	ENSMUSG00000035852.11	ENSMUST00000046833.4	+	cpg_shelve	79819404	79819707	3138	TRUE	FALSE
chr10	79824130	79824131	cg28707745_TC11	CG	intron	1609.0	Misp	ENSMUSG00000035852.11	ENSMUST00000169041.8	+	open_sea	79819404	79819707	4424	TRUE	FALSE
chr10	79824582	79824583	cg28707750_TC21	CG	intron	1157.0	Misp	ENSMUSG00000035852.11	ENSMUST00000169041.8	+	open_sea	79819404	79819707	4876	TRUE	FALSE
chr10	79824638	79824639	cg28707751_TC21	CG	intron	1101.0	Misp	ENSMUSG00000035852.11	ENSMUST00000169041.8	+	open_sea	79819404	79819707	4932	TRUE	FALSE
chr10	79826607	79826608	cg28707784_TC21	CG	exon	-42.5	Misp	ENSMUSG00000035852.11	ENSMUST00000169041.8	+	open_sea	79819404	79819707	6901	TRUE	FALSE
chr10	79840611	79840612	cg28707952_TC11	CG	DCRD	-94032.5,-86729.5,-76359.5,-73659.5,-70244.5,-51626.5,-50241.5,-45635.5,-39002.5,-13815.5,17984.5,34022.5,47039.5,63339.5,68286.5,76394.5,85535.5	Polrmt,Arid3a,Kiss1r,Rnf126,Gm26602,Prss57,Cfd,Elane,Prtn3,Ptbp1,Misp,Plppr3,Palm,Fstl3,Med16,R3hdm4,Fgf22	ENSMUSG00000020329.12,ENSMUSG00000019564.12,ENSMUSG00000035773.6,ENSMUSG00000035890.9,ENSMUSG00000097854.1,ENSMUSG00000020323.14,ENSMUSG00000061780.6,ENSMUSG00000020125.7,ENSMUSG00000057729.12,ENSMUSG00000006498.16,ENSMUSG00000035852.11,ENSMUSG00000035835.14,ENSMUSG00000035863.14,ENSMUSG00000020325.10,ENSMUSG00000013833.15,ENSMUSG00000035781.14,ENSMUSG00000020327.4	ENSMUST00000020580.12,ENSMUST00000105376.1,ENSMUST00000045529.2,ENSMUST00000047203.8,ENSMUST00000181321.1,ENSMUST00000020573.12,ENSMUST00000061653.8,ENSMUST00000046091.6,ENSMUST00000006679.14,ENSMUST00000172282.7,ENSMUST00000046833.4,ENSMUST00000092325.10,ENSMUST00000046945.12,ENSMUST00000020575.4,ENSMUST00000165684.7,ENSMUST00000045628.14,ENSMUST00000219228.1	-,+,+,-,+,-,+,+,+,+,+,-,+,+,-,-,+	open_sea	79854072	79855349	-13461	TRUE	FALSE
chr10	79840764	79840765	cg28707953_BC11	CG	DCRD	-94185.5,-86576.5,-76206.5,-73812.5,-70091.5,-51779.5,-50088.5,-45482.5,-38849.5,-13662.5,18137.5,33869.5,47192.5,63492.5,68133.5,76241.5,85688.5	Polrmt,Arid3a,Kiss1r,Rnf126,Gm26602,Prss57,Cfd,Elane,Prtn3,Ptbp1,Misp,Plppr3,Palm,Fstl3,Med16,R3hdm4,Fgf22	ENSMUSG00000020329.12,ENSMUSG00000019564.12,ENSMUSG00000035773.6,ENSMUSG00000035890.9,ENSMUSG00000097854.1,ENSMUSG00000020323.14,ENSMUSG00000061780.6,ENSMUSG00000020125.7,ENSMUSG00000057729.12,ENSMUSG00000006498.16,ENSMUSG00000035852.11,ENSMUSG00000035835.14,ENSMUSG00000035863.14,ENSMUSG00000020325.10,ENSMUSG00000013833.15,ENSMUSG00000035781.14,ENSMUSG00000020327.4	ENSMUST00000020580.12,ENSMUST00000105376.1,ENSMUST00000045529.2,ENSMUST00000047203.8,ENSMUST00000181321.1,ENSMUST00000020573.12,ENSMUST00000061653.8,ENSMUST00000046091.6,ENSMUST00000006679.14,ENSMUST00000172282.7,ENSMUST00000046833.4,ENSMUST00000092325.10,ENSMUST00000046945.12,ENSMUST00000020575.4,ENSMUST00000165684.7,ENSMUST00000045628.14,ENSMUST00000219228.1	-,+,+,-,+,-,+,+,+,+,+,-,+,+,-,-,+	open_sea	79854072	79855349	-13308	TRUE	FALSE
chr10	79840907	79840908	cg28707955_BC21	CG	DCRD	-94328.5,-86433.5,-76063.5,-73955.5,-69948.5,-51922.5,-49945.5,-45339.5,-38706.5,-13519.5,18280.5,33726.5,47335.5,63635.5,67990.5,76098.5,85831.5	Polrmt,Arid3a,Kiss1r,Rnf126,Gm26602,Prss57,Cfd,Elane,Prtn3,Ptbp1,Misp,Plppr3,Palm,Fstl3,Med16,R3hdm4,Fgf22	ENSMUSG00000020329.12,ENSMUSG00000019564.12,ENSMUSG00000035773.6,ENSMUSG00000035890.9,ENSMUSG00000097854.1,ENSMUSG00000020323.14,ENSMUSG00000061780.6,ENSMUSG00000020125.7,ENSMUSG00000057729.12,ENSMUSG00000006498.16,ENSMUSG00000035852.11,ENSMUSG00000035835.14,ENSMUSG00000035863.14,ENSMUSG00000020325.10,ENSMUSG00000013833.15,ENSMUSG00000035781.14,ENSMUSG00000020327.4	ENSMUST00000020580.12,ENSMUST00000105376.1,ENSMUST00000045529.2,ENSMUST00000047203.8,ENSMUST00000181321.1,ENSMUST00000020573.12,ENSMUST00000061653.8,ENSMUST00000046091.6,ENSMUST00000006679.14,ENSMUST00000172282.7,ENSMUST00000046833.4,ENSMUST00000092325.10,ENSMUST00000046945.12,ENSMUST00000020575.4,ENSMUST00000165684.7,ENSMUST00000045628.14,ENSMUST00000219228.1	-,+,+,-,+,-,+,+,+,+,+,-,+,+,-,-,+	open_sea	79854072	79855349	-13165	TRUE	FALSE
chr10	79842839	79842840	cg28707983_BC21	CG	DCRD	-96260.5,-84501.5,-75887.5,-74131.5,-68016.5,-53854.5,-48013.5,-43407.5,-36774.5,-11587.5,20212.5,31794.5,49267.5,65567.5,66058.5,74166.5,87763.5	Polrmt,Arid3a,Rnf126,Kiss1r,Gm26602,Prss57,Cfd,Elane,Prtn3,Ptbp1,Misp,Plppr3,Palm,Fstl3,Med16,R3hdm4,Fgf22	ENSMUSG00000020329.12,ENSMUSG00000019564.12,ENSMUSG00000035890.9,ENSMUSG00000035773.6,ENSMUSG00000097854.1,ENSMUSG00000020323.14,ENSMUSG00000061780.6,ENSMUSG00000020125.7,ENSMUSG00000057729.12,ENSMUSG00000006498.16,ENSMUSG00000035852.11,ENSMUSG00000035835.14,ENSMUSG00000035863.14,ENSMUSG00000020325.10,ENSMUSG00000013833.15,ENSMUSG00000035781.14,ENSMUSG00000020327.4	ENSMUST00000020580.12,ENSMUST00000105376.1,ENSMUST00000047203.8,ENSMUST00000045529.2,ENSMUST00000181321.1,ENSMUST00000020573.12,ENSMUST00000061653.8,ENSMUST00000046091.6,ENSMUST00000006679.14,ENSMUST00000172282.7,ENSMUST00000046833.4,ENSMUST00000092325.10,ENSMUST00000046945.12,ENSMUST00000020575.4,ENSMUST00000165684.7,ENSMUST00000045628.14,ENSMUST00000219228.1	-,+,-,+,+,-,+,+,+,+,+,-,+,+,-,-,+	open_sea	79854072	79855349	-11233	TRUE	FALSE
chr10	79850282	79850283	cg28708063_BC11	CG	DCRD	-83330.5,-77058.5,-66688.5,-61297.5,-60573.5,-40570.5,-35964.5,-29331.5,-4144.5,24351.5,27655.5,56710.5,58615.5,66723.5,73010.5,95206.5	Rnf126,Arid3a,Kiss1r,Prss57,Gm26602,Cfd,Elane,Prtn3,Ptbp1,Plppr3,Misp,Palm,Med16,R3hdm4,Fstl3,Fgf22	ENSMUSG00000035890.9,ENSMUSG00000019564.12,ENSMUSG00000035773.6,ENSMUSG00000020323.14,ENSMUSG00000097854.1,ENSMUSG00000061780.6,ENSMUSG00000020125.7,ENSMUSG00000057729.12,ENSMUSG00000006498.16,ENSMUSG00000035835.14,ENSMUSG00000035852.11,ENSMUSG00000035863.14,ENSMUSG00000013833.15,ENSMUSG00000035781.14,ENSMUSG00000020325.10,ENSMUSG00000020327.4	ENSMUST00000047203.8,ENSMUST00000105376.1,ENSMUST00000045529.2,ENSMUST00000020573.12,ENSMUST00000181321.1,ENSMUST00000061653.8,ENSMUST00000046091.6,ENSMUST00000006679.14,ENSMUST00000172282.7,ENSMUST00000092325.10,ENSMUST00000046833.4,ENSMUST00000046945.12,ENSMUST00000165684.7,ENSMUST00000045628.14,ENSMUST00000020575.4,ENSMUST00000219228.1	-,+,+,-,+,+,+,+,+,-,+,+,-,-,+,+	cpg_shelve	79854072	79855349	-3790	TRUE	FALSE
chr10	79850480	79850481	cg28708066_TC21	CG	DCRD	-83528.5,-76860.5,-66490.5,-61495.5,-60375.5,-40372.5,-35766.5,-29133.5,-3946.5,24153.5,27853.5,56908.5,58417.5,66525.5,73208.5,95404.5	Rnf126,Arid3a,Kiss1r,Prss57,Gm26602,Cfd,Elane,Prtn3,Ptbp1,Plppr3,Misp,Palm,Med16,R3hdm4,Fstl3,Fgf22	ENSMUSG00000035890.9,ENSMUSG00000019564.12,ENSMUSG00000035773.6,ENSMUSG00000020323.14,ENSMUSG00000097854.1,ENSMUSG00000061780.6,ENSMUSG00000020125.7,ENSMUSG00000057729.12,ENSMUSG00000006498.16,ENSMUSG00000035835.14,ENSMUSG00000035852.11,ENSMUSG00000035863.14,ENSMUSG00000013833.15,ENSMUSG00000035781.14,ENSMUSG00000020325.10,ENSMUSG00000020327.4	ENSMUST00000047203.8,ENSMUST00000105376.1,ENSMUST00000045529.2,ENSMUST00000020573.12,ENSMUST00000181321.1,ENSMUST00000061653.8,ENSMUST00000046091.6,ENSMUST00000006679.14,ENSMUST00000172282.7,ENSMUST00000092325.10,ENSMUST00000046833.4,ENSMUST00000046945.12,ENSMUST00000165684.7,ENSMUST00000045628.14,ENSMUST00000020575.4,ENSMUST00000219228.1	-,+,+,-,+,+,+,+,+,-,+,+,-,-,+,+	cpg_shelve	79854072	79855349	-3592	TRUE	FALSE
chr10	79853084	79853085	cg28708096_BC21	CG	Promoter	-1342.5	Ptbp1	ENSMUSG00000006498.16	ENSMUST00000172282.7	+	cpg_shore	79854072	79855349	-988	TRUE	FALSE
chr10	79854306	79854307	cg28708138_TC21	CG	Promoter	-120.5	Ptbp1	ENSMUSG00000006498.16	ENSMUST00000172282.7	+	cpg_island	79854072	79855349	0	TRUE	FALSE
chr10	79854352	79854353	cg28708143_BC11	CG	Promoter	-74.5	Ptbp1	ENSMUSG00000006498.16	ENSMUST00000172282.7	+	cpg_island	79854072	79855349	0	TRUE	FALSE
chr10	79854463	79854464	cg28708153_TC21	CG	Promoter	36.5	Ptbp1	ENSMUSG00000006498.16	ENSMUST00000172282.7	+	cpg_island	79854072	79855349	0	TRUE	FALSE
chr10	79854674	79854675	cg28708172_BC21	CG	Promoter	247.5	Ptbp1	ENSMUSG00000006498.16	ENSMUST00000172282.7	+	cpg_island	79854072	79855349	0	FALSE	TRUE
chr10	79855420	79855421	cg28708269_BC21	CG	intron	4009.0	Ptbp1	ENSMUSG00000006498.16	ENSMUST00000172282.7	+	cpg_shore	79854072	79855349	72	TRUE	FALSE
chr10	79856933	79856934	cg28708291_BC21	CG	intron	2496.0	Ptbp1	ENSMUSG00000006498.16	ENSMUST00000172282.7	+	cpg_shore	79854072	79855349	1585	TRUE	FALSE
chr10	79857476	79857477	cg28708298_TC21	CG	intron	1953.0	Ptbp1	ENSMUSG00000006498.16	ENSMUST00000172282.7	+	cpg_shelve	79854072	79855349	2128	TRUE	FALSE
chr10	79857581	79857582	cg28708299_TC21	CG	intron	1848.0	Ptbp1	ENSMUSG00000006498.16	ENSMUST00000172282.7	+	cpg_shelve	79854072	79855349	2233	TRUE	FALSE
chr10	79857861	79857862	cg28708302_TC21	CG	intron	1568.0	Ptbp1	ENSMUSG00000006498.16	ENSMUST00000172282.7	+	cpg_shelve	79854072	79855349	2513	TRUE	FALSE
chr10	79858259	79858260	cg28708304_TC21	CG	intron	1170.0	Ptbp1	ENSMUSG00000006498.16	ENSMUST00000172282.7	+	cpg_shelve	79854072	79855349	2911	TRUE	FALSE
chr10	79858688	79858689	cg28708312_BC21	CG	intron	741.0	Ptbp1	ENSMUSG00000006498.16	ENSMUST00000172282.7	+	cpg_shelve	79854072	79855349	3340	TRUE	FALSE
chr10	79858873	79858874	cg28708318_TC21	CG	intron	556.0	Ptbp1	ENSMUSG00000006498.16	ENSMUST00000172282.7	+	cpg_shelve	79854072	79855349	3525	TRUE	FALSE
chr10	79858994	79858995	cg28708321_TC21	CG	exon	117.0	Ptbp1	ENSMUSG00000006498.16	ENSMUST00000172282.7	+	cpg_shelve	79854072	79855349	3646	FALSE	TRUE
chr10	79859199	79859200	cg28708326_BC21	CG	exon	-88.0	Ptbp1	ENSMUSG00000006498.16	ENSMUST00000172282.7	+	cpg_shelve	79854072	79855349	3851	FALSE	TRUE
chr10	79859621	79859622	cg28708337_TC21	CG	exon	35.5	Ptbp1	ENSMUSG00000006498.16	ENSMUST00000172282.7	+	open_sea	79854072	79855349	4273	FALSE	TRUE
chr10	79859638	79859639	cg28708338_BC21	CG	exon	18.5	Ptbp1	ENSMUSG00000006498.16	ENSMUST00000172282.7	+	open_sea	79854072	79855349	4290	FALSE	TRUE
chr10	79862290	79862291	cg28708417_BC21	CG	intron	-2861.0	Ptbp1	ENSMUSG00000006498.16	ENSMUST00000172282.7	+	open_sea	79854072	79855349	6942	TRUE	FALSE
chr10	79862449	79862450	cg28708420_TC11	CG	exon	45.5	Ptbp1	ENSMUSG00000006498.16	ENSMUST00000172282.7	+	open_sea	79854072	79855349	7101	TRUE	FALSE
chr10	79862468	79862469	cg28708422_TC21	CG	exon	26.5	Ptbp1	ENSMUSG00000006498.16	ENSMUST00000172282.7	+	open_sea	79854072	79855349	7120	TRUE	FALSE
chr10	79862668	79862669	cg28708425_TC21	CG	exon	92.5	Ptbp1	ENSMUSG00000006498.16	ENSMUST00000172282.7	+	open_sea	79854072	79855349	7320	TRUE	FALSE
chr10	79862683	79862684	cg28708426_TC21	CG	exon	77.5	Ptbp1	ENSMUSG00000006498.16	ENSMUST00000172282.7	+	open_sea	79854072	79855349	7335	FALSE	TRUE
chr10	79862696	79862697	cg28708427_BC21	CG	exon	64.5	Ptbp1	ENSMUSG00000006498.16	ENSMUST00000172282.7	+	open_sea	79854072	79855349	7348	FALSE	TRUE
chr10	79863492	79863493	cg28708443_BC21	CG	3'-UTR	361.0	Ptbp1	ENSMUSG00000006498.16	ENSMUST00000172282.7	+	open_sea	79854072	79855349	8144	FALSE	TRUE
chr10	79865514	79865515	cg28708474_BC21	CG	exon	33.5	Plppr3	ENSMUSG00000035835.14	ENSMUST00000092325.10	-	open_sea	79874255	79874713	-8741	TRUE	FALSE
chr10	79865927	79865928	cg28708487_BC11	CG	exon	446.5	Plppr3	ENSMUSG00000035835.14	ENSMUST00000092325.10	-	open_sea	79874255	79874713	-8328	TRUE	FALSE
chr10	79866497	79866498	cg28708505_TC21	CG	exon	-1.0	Plppr3	ENSMUSG00000035835.14	ENSMUST00000092325.10	-	open_sea	79874255	79874713	-7758	TRUE	FALSE
chr10	79867254	79867255	cg28708535_TC11	CG	exon	15.0	Plppr3	ENSMUSG00000035835.14	ENSMUST00000092325.10	-	open_sea	79874255	79874713	-7001	TRUE	FALSE
chr10	79869414	79869415	cg28708567_TC21	CG	intron	-293.0	Plppr3	ENSMUSG00000035835.14	ENSMUST00000092325.10	-	open_sea	79874255	79874713	-4841	TRUE	FALSE
chr10	79874099	79874100	cg28708642_TC21	CG	5'-UTR	-265.0	Plppr3	ENSMUSG00000035835.14	ENSMUST00000092325.10	-	cpg_shore	79874255	79874713	-156	FALSE	TRUE
chr10	79874115	79874116	cg28708644_TC21	CG	5'-UTR	-249.0	Plppr3	ENSMUSG00000035835.14	ENSMUST00000092325.10	-	cpg_shore	79874255	79874713	-140	TRUE	FALSE
chr10	79879480	79879481	cg28708770_BC21	CG	Promoter	-133.5	Prtn3	ENSMUSG00000057729.12	ENSMUST00000006679.14	+	cpg_shelve	79882061	79882289	-2581	TRUE	FALSE
chr10	79879527	79879528	cg28708771_BC11	CG	Promoter	-86.5	Prtn3	ENSMUSG00000057729.12	ENSMUST00000006679.14	+	cpg_shelve	79882061	79882289	-2534	TRUE	FALSE
chr10	79881071	79881072	cg28708798_BC21	CG	exon	35.0	Prtn3	ENSMUSG00000057729.12	ENSMUST00000006679.14	+	cpg_shore	79882061	79882289	-990	TRUE	FALSE
chr10	79881085	79881086	cg28708799_TC21	CG	exon	21.0	Prtn3	ENSMUSG00000057729.12	ENSMUST00000006679.14	+	cpg_shore	79882061	79882289	-976	TRUE	FALSE
chr10	79882039	79882040	cg28708818_BC21	CG	exon	10.5	Prtn3	ENSMUSG00000057729.12	ENSMUST00000006679.14	+	cpg_shore	79882061	79882289	-22	TRUE	FALSE
chr10	79882164	79882165	cg28708827_BC11	CG	exon	-114.5	Prtn3	ENSMUSG00000057729.12	ENSMUST00000006679.14	+	cpg_island	79882061	79882289	0	TRUE	FALSE
chr10	79882233	79882234	cg28708832_TC21	CG	intron	-839.5	Prtn3	ENSMUSG00000057729.12	ENSMUST00000006679.14	+	cpg_island	79882061	79882289	0	TRUE	FALSE
chr10	79886263	79886264	cg28708910_TC11	CG	Promoter	16.5	Elane	ENSMUSG00000020125.7	ENSMUST00000046091.6	+	cpg_shelve	79882061	79882289	3975	TRUE	FALSE
chr10	79886745	79886746	cg28708915_BC21	CG	Promoter	498.5	Elane	ENSMUSG00000020125.7	ENSMUST00000046091.6	+	open_sea	79882061	79882289	4457	TRUE	FALSE
chr10	79888728	79888729	cg28708964_BC21	CG	DCRD	-99855.5,-99743.5,-81986.5,-71423.5,-38612.5,-28242.5,-22127.5,-14094.5,-2124.5,2481.5,9114.5,20169.5,28277.5,34301.5,66101.5,95156.5,95601.5	Cnn2,Prss57,Grin3b,Wdr18,Arid3a,Kiss1r,Gm26602,Plppr3,Cfd,Elane,Prtn3,Med16,R3hdm4,Ptbp1,Misp,Palm,Tmem259	ENSMUSG00000004665.10,ENSMUSG00000020323.14,ENSMUSG00000035745.9,ENSMUSG00000035754.8,ENSMUSG00000019564.12,ENSMUSG00000035773.6,ENSMUSG00000097854.1,ENSMUSG00000035835.14,ENSMUSG00000061780.6,ENSMUSG00000020125.7,ENSMUSG00000057729.12,ENSMUSG00000013833.15,ENSMUSG00000035781.14,ENSMUSG00000006498.16,ENSMUSG00000035852.11,ENSMUSG00000035863.14,ENSMUSG00000013858.14	ENSMUST00000004784.10,ENSMUST00000020573.12,ENSMUST00000045085.7,ENSMUST00000045247.8,ENSMUST00000105376.1,ENSMUST00000045529.2,ENSMUST00000181321.1,ENSMUST00000092325.10,ENSMUST00000061653.8,ENSMUST00000046091.6,ENSMUST00000006679.14,ENSMUST00000165684.7,ENSMUST00000045628.14,ENSMUST00000172282.7,ENSMUST00000046833.4,ENSMUST00000046945.12,ENSMUST00000052885.13	+,-,+,+,+,+,+,-,+,+,+,-,-,+,+,+,-	open_sea	79882061	79882289	6440	TRUE	FALSE
chr10	79890936	79890937	cg28708990_TC21	CG	Promoter	83.5	Cfd	ENSMUSG00000061780.6	ENSMUST00000061653.8	+	open_sea	79899175	79899424	-8239	TRUE	FALSE
chr10	79890968	79890969	cg28708992_BC21	CG	Promoter	115.5	Cfd	ENSMUSG00000061780.6	ENSMUST00000061653.8	+	open_sea	79899175	79899424	-8207	TRUE	FALSE
chr10	79894399	79894400	cg28709073_TC21	CG	DCRD	-94184.5,-76315.5,-65752.5,-32941.5,-22571.5,-19765.5,-16456.5,3546.5,8152.5,14498.5,14785.5,22606.5,39972.5,71772.5,89930.5	Cnn2,Grin3b,Wdr18,Arid3a,Kiss1r,Plppr3,Gm26602,Cfd,Elane,Med16,Prtn3,R3hdm4,Ptbp1,Misp,Tmem259	ENSMUSG00000004665.10,ENSMUSG00000035745.9,ENSMUSG00000035754.8,ENSMUSG00000019564.12,ENSMUSG00000035773.6,ENSMUSG00000035835.14,ENSMUSG00000097854.1,ENSMUSG00000061780.6,ENSMUSG00000020125.7,ENSMUSG00000013833.15,ENSMUSG00000057729.12,ENSMUSG00000035781.14,ENSMUSG00000006498.16,ENSMUSG00000035852.11,ENSMUSG00000013858.14	ENSMUST00000004784.10,ENSMUST00000045085.7,ENSMUST00000045247.8,ENSMUST00000105376.1,ENSMUST00000045529.2,ENSMUST00000092325.10,ENSMUST00000181321.1,ENSMUST00000061653.8,ENSMUST00000046091.6,ENSMUST00000165684.7,ENSMUST00000006679.14,ENSMUST00000045628.14,ENSMUST00000172282.7,ENSMUST00000046833.4,ENSMUST00000052885.13	+,+,+,+,+,-,+,+,+,-,+,-,+,+,-	open_sea	79899175	79899424	-4776	TRUE	FALSE
chr10	79896981	79896982	cg28709136_BC21	CG	intron	-4935.0	Med16	ENSMUSG00000013833.15	ENSMUST00000165684.7	-	cpg_shelve	79899175	79899424	-2194	TRUE	FALSE
chr10	79898135	79898136	cg28709157_TC21	CG	intron	-3781.0	Med16	ENSMUSG00000013833.15	ENSMUST00000165684.7	-	cpg_shore	79899175	79899424	-1040	TRUE	FALSE
chr10	79898432	79898433	cg28709170_TC21	CG	exon	91.5	Med16	ENSMUSG00000013833.15	ENSMUST00000165684.7	-	cpg_shore	79899175	79899424	-743	TRUE	FALSE
chr10	79898973	79898974	cg28709180_BC21	CG	exon	-26.5	Med16	ENSMUSG00000013833.15	ENSMUST00000165684.7	-	cpg_shore	79899175	79899424	-202	TRUE	FALSE
chr10	79899268	79899269	cg28709190_BC21	CG	exon	-36.5	Med16	ENSMUSG00000013833.15	ENSMUST00000165684.7	-	cpg_island	79899175	79899424	0	TRUE	FALSE
chr10	79899285	79899286	cg28709191_TC11	CG	exon	-19.5	Med16	ENSMUSG00000013833.15	ENSMUST00000165684.7	-	cpg_island	79899175	79899424	0	TRUE	FALSE
chr10	79899379	79899380	cg28709199_BC11	CG	exon	74.5	Med16	ENSMUSG00000013833.15	ENSMUST00000165684.7	-	cpg_island	79899175	79899424	0	TRUE	FALSE
chr10	79902967	79902968	cg28709245_BC21	CG	intron	1051.0	Med16	ENSMUSG00000013833.15	ENSMUST00000165684.7	-	cpg_shelve	79903012	79903288	-45	TRUE	FALSE
chr10	79903114	79903115	cg28709254_TC11	CG	exon	-98.0	Med16	ENSMUSG00000013833.15	ENSMUST00000165684.7	-	cpg_island	79903012	79903288	0	TRUE	FALSE
chr10	79903139	79903140	cg28709257_TC11	CG	exon	-73.0	Med16	ENSMUSG00000013833.15	ENSMUST00000165684.7	-	cpg_island	79903012	79903288	0	TRUE	FALSE
chr10	79903286	79903287	cg28709269_BC21	CG	exon	74.0	Med16	ENSMUSG00000013833.15	ENSMUST00000165684.7	-	cpg_island	79903012	79903288	0	TRUE	FALSE
chr10	79907632	79907633	cg28709337_TC11	CG	exon	59.0	Med16	ENSMUSG00000013833.15	ENSMUST00000165684.7	-	cpg_shore	79908717	79908920	-1085	TRUE	FALSE
chr10	79907753	79907754	cg28709340_TC21	CG	intron	5837.0	Med16	ENSMUSG00000013833.15	ENSMUST00000165684.7	-	cpg_shore	79908717	79908920	-964	TRUE	FALSE
chr10	79907924	79907925	cg28709343_TC21	CG	intron	6008.0	Med16	ENSMUSG00000013833.15	ENSMUST00000165684.7	-	cpg_shore	79908717	79908920	-793	TRUE	FALSE
chr10	79909386	79909387	cg28709408_TC21	CG	Promoter	-1469.5,-488.5	Gm26602,Med16	ENSMUSG00000097854.1,ENSMUSG00000013833.15	ENSMUST00000181321.1,ENSMUST00000165684.7	+,-	cpg_shore	79908717	79908920	467	TRUE	FALSE
chr10	79910410	79910411	cg28709419_TC21	CG	Promoter	-445.5	Gm26602	ENSMUSG00000097854.1	ENSMUST00000181321.1	+	cpg_shore	79908717	79908920	1491	TRUE	FALSE
chr10	79911383	79911384	cg28709434_TC21	CG	intron	-2238.5	R3hdm4	ENSMUSG00000035781.14	ENSMUST00000171416.1	-	cpg_shelve	79908717	79908920	2464	TRUE	FALSE
chr10	79912907	79912908	cg28709469_TC21	CG	intron	-714.5	R3hdm4	ENSMUSG00000035781.14	ENSMUST00000171416.1	-	cpg_shelve	79916807	79917184	-3900	FALSE	TRUE
chr10	79913137	79913138	cg28709474_TC21	CG	intron	-484.5	R3hdm4	ENSMUSG00000035781.14	ENSMUST00000171416.1	-	cpg_shelve	79916807	79917184	-3670	TRUE	FALSE
chr10	79914258	79914259	cg28709495_BC11	CG	intron	636.5	R3hdm4	ENSMUSG00000035781.14	ENSMUST00000171416.1	-	cpg_shelve	79916807	79917184	-2549	TRUE	FALSE
chr10	79914699	79914700	cg28709498_BC21	CG	intron	1077.5	R3hdm4	ENSMUSG00000035781.14	ENSMUST00000171416.1	-	cpg_shelve	79916807	79917184	-2108	TRUE	FALSE
chr10	79914762	79914763	cg28709501_TC21	CG	intron	1140.5	R3hdm4	ENSMUSG00000035781.14	ENSMUST00000171416.1	-	cpg_shelve	79916807	79917184	-2045	TRUE	FALSE
chr10	79917038	79917039	cg28709552_BC21	CG	Promoter	-32.5,67.5	R3hdm4,Kiss1r	ENSMUSG00000035781.14,ENSMUSG00000035773.6	ENSMUST00000045628.14,ENSMUST00000045529.2	-,+	cpg_island	79916807	79917184	0	FALSE	TRUE
chr10	79917242	79917243	cg28709567_BC11	CG	Promoter	-236.5,271.5	R3hdm4,Kiss1r	ENSMUSG00000035781.14,ENSMUSG00000035773.6	ENSMUST00000045628.14,ENSMUST00000045529.2	-,+	cpg_shelve	79916807	79917184	59	FALSE	TRUE
chr10	79918115	79918116	cg28709577_TC11	CG	Promoter	-1109.5	R3hdm4	ENSMUSG00000035781.14	ENSMUST00000045628.14	-	cpg_shelve	79916807	79917184	932	TRUE	FALSE
chr10	79918686	79918687	cg28709596_BC21	CG	exon	-742.5	Kiss1r	ENSMUSG00000035773.6	ENSMUST00000045529.2	+	cpg_shelve	79916807	79917184	1503	TRUE	FALSE
chr10	79918819	79918820	cg28709603_TC21	CG	exon	-875.5	Kiss1r	ENSMUSG00000035773.6	ENSMUST00000045529.2	+	cpg_shelve	79916807	79917184	1636	TRUE	FALSE
chr10	79918877	79918878	cg28709606_BC21	CG	exon	-933.5	Kiss1r	ENSMUSG00000035773.6	ENSMUST00000045529.2	+	cpg_shelve	79916807	79917184	1694	TRUE	FALSE
chr10	79919499	79919500	cg28709629_BC11	CG	exon	-10.5	Kiss1r	ENSMUSG00000035773.6	ENSMUST00000045529.2	+	cpg_shelve	79921030	79921988	-1531	TRUE	FALSE
chr10	79921009	79921010	cg28709672_TC21	CG	intron	-1387.5	Kiss1r	ENSMUSG00000035773.6	ENSMUST00000045529.2	+	cpg_shelve	79921030	79921988	-21	TRUE	FALSE
chr10	79921030	79921031	cg28709673_BC21	CG	exon	100.5	Kiss1r	ENSMUSG00000035773.6	ENSMUST00000045529.2	+	cpg_island	79921030	79921988	0	TRUE	FALSE
chr10	79926681	79926682	cg28709836_BC21	CG	Promoter	-659.5	Arid3a	ENSMUSG00000019564.12	ENSMUST00000105376.1	+	cpg_island	79926584	79928309	0	TRUE	FALSE
chr10	79927077	79927078	cg28709867_TC11	CG	Promoter	-263.5	Arid3a	ENSMUSG00000019564.12	ENSMUST00000105376.1	+	cpg_island	79926584	79928309	0	TRUE	FALSE
chr10	79927252	79927253	cg28709876_BC21	CG	Promoter	-88.5	Arid3a	ENSMUSG00000019564.12	ENSMUST00000105376.1	+	cpg_island	79926584	79928309	0	FALSE	TRUE
chr10	79927597	79927598	cg28709906_BC11	CG	Promoter	256.5	Arid3a	ENSMUSG00000019564.12	ENSMUST00000105376.1	+	cpg_island	79926584	79928309	0	TRUE	FALSE
chr10	79929295	79929296	cg28709972_BC21	CG	intron	11726.5	Arid3a	ENSMUSG00000019564.12	ENSMUST00000105376.1	+	cpg_shore	79926584	79928309	987	FALSE	TRUE
chr10	79930270	79930271	cg28709983_TC21	CG	intron	10751.5	Arid3a	ENSMUSG00000019564.12	ENSMUST00000105376.1	+	cpg_shore	79926584	79928309	1962	TRUE	FALSE
chr10	79930689	79930690	cg28709988_BC21	CG	5'-UTR	74.5	Arid3a	ENSMUSG00000019564.12	ENSMUST00000019708.11	+	cpg_shelve	79926584	79928309	2381	TRUE	FALSE
chr10	79933991	79933992	cg28710062_BC21	CG	intron	7030.5	Arid3a	ENSMUSG00000019564.12	ENSMUST00000105376.1	+	open_sea	79926584	79928309	5683	TRUE	FALSE
chr10	79934310	79934311	cg28710067_BC21	CG	intron	6711.5	Arid3a	ENSMUSG00000019564.12	ENSMUST00000105376.1	+	open_sea	79926584	79928309	6002	TRUE	FALSE
chr10	79937074	79937075	cg28710129_BC21	CG	intron	3947.5	Arid3a	ENSMUSG00000019564.12	ENSMUST00000105376.1	+	open_sea	79926584	79928309	8766	TRUE	FALSE
chr10	79937295	79937296	cg28710142_BC21	CG	intron	3726.5	Arid3a	ENSMUSG00000019564.12	ENSMUST00000105376.1	+	open_sea	79926584	79928309	8987	FALSE	TRUE
chr10	79937520	79937521	cg28710154_TC11	CG	intron	3501.5	Arid3a	ENSMUSG00000019564.12	ENSMUST00000105376.1	+	open_sea	79926584	79928309	9212	TRUE	FALSE
chr10	79937583	79937584	cg28710156_BC21	CG	intron	3438.5	Arid3a	ENSMUSG00000019564.12	ENSMUST00000105376.1	+	open_sea	79926584	79928309	9275	TRUE	FALSE
chr10	79938468	79938469	cg28710167_TC21	CG	intron	2553.5	Arid3a	ENSMUSG00000019564.12	ENSMUST00000105376.1	+	open_sea	79926584	79928309	10160	TRUE	FALSE
chr10	79941446	79941447	cg28710205_BC21	CG	intron	-424.5	Arid3a	ENSMUSG00000019564.12	ENSMUST00000105376.1	+	open_sea	79926584	79928309	13138	TRUE	FALSE
chr10	79942868	79942869	cg28710228_TC21	CG	intron	-1846.5	Arid3a	ENSMUSG00000019564.12	ENSMUST00000105376.1	+	open_sea	79926584	79928309	14560	TRUE	FALSE
chr10	79945847	79945848	cg28710272_BC21	CG	intron	-4825.5	Arid3a	ENSMUSG00000019564.12	ENSMUST00000105376.1	+	open_sea	79959788	79960557	-13941	TRUE	FALSE
chr10	79945996	79945997	cg28710274_BC21	CG	intron	-4974.5	Arid3a	ENSMUSG00000019564.12	ENSMUST00000105376.1	+	open_sea	79959788	79960557	-13792	TRUE	FALSE
chr10	79946273	79946274	cg28710280_BC11	CG	intron	-5251.5	Arid3a	ENSMUSG00000019564.12	ENSMUST00000105376.1	+	open_sea	79959788	79960557	-13515	TRUE	FALSE
chr10	79949401	79949402	cg28710330_BC11	CG	exon	87.0	Arid3a	ENSMUSG00000019564.12	ENSMUST00000019708.11	+	open_sea	79959788	79960557	-10387	TRUE	FALSE
chr10	79950854	79950855	cg28710363_BC21	CG	exon	-78.5	Arid3a	ENSMUSG00000019564.12	ENSMUST00000019708.11	+	open_sea	79959788	79960557	-8934	TRUE	FALSE
chr10	79951293	79951294	cg28710373_TC21	CG	exon	3.5	Arid3a	ENSMUSG00000019564.12	ENSMUST00000019708.11	+	open_sea	79959788	79960557	-8495	TRUE	FALSE
chr10	79955856	79955857	cg28710442_BC21	CG	DCRD	-97631.5,-81222.5,-63796.5,-46958.5,-41758.5,-38850.5,-32727.5,-14858.5,-4295.5,28473.5,28515.5,38885.5,45000.5,65003.5,69609.5,76242.5,83938.5	Gpx4,Plppr3,Arhgap45,Med16,Abca7,R3hdm4,Cnn2,Grin3b,Wdr18,Tmem259,Arid3a,Kiss1r,Gm26602,Cfd,Elane,Prtn3,Polr2e	ENSMUSG00000075706.10,ENSMUSG00000035835.14,ENSMUSG00000035697.14,ENSMUSG00000013833.15,ENSMUSG00000035722.15,ENSMUSG00000035781.14,ENSMUSG00000004665.10,ENSMUSG00000035745.9,ENSMUSG00000035754.8,ENSMUSG00000013858.14,ENSMUSG00000019564.12,ENSMUSG00000035773.6,ENSMUSG00000097854.1,ENSMUSG00000061780.6,ENSMUSG00000020125.7,ENSMUSG00000057729.12,ENSMUSG00000004667.18	ENSMUST00000105372.7,ENSMUST00000092325.10,ENSMUST00000043311.6,ENSMUST00000165684.7,ENSMUST00000043866.7,ENSMUST00000045628.14,ENSMUST00000004784.10,ENSMUST00000045085.7,ENSMUST00000045247.8,ENSMUST00000052885.13,ENSMUST00000105376.1,ENSMUST00000045529.2,ENSMUST00000181321.1,ENSMUST00000061653.8,ENSMUST00000046091.6,ENSMUST00000006679.14,ENSMUST00000004786.9	+,-,+,-,+,-,+,+,+,-,+,+,+,+,+,+,-	cpg_shelve	79959788	79960557	-3932	TRUE	FALSE
chr10	79959891	79959892	cg28710498_TC11	CG	Promoter	-260.5	Wdr18	ENSMUSG00000035754.8	ENSMUST00000045247.8	+	cpg_island	79959788	79960557	0	TRUE	FALSE
chr10	79960076	79960077	cg28710512_TC21	CG	Promoter	-75.5	Wdr18	ENSMUSG00000035754.8	ENSMUST00000045247.8	+	cpg_island	79959788	79960557	0	TRUE	FALSE
chr10	79961131	79961132	cg28710567_BC21	CG	intron	4046.0	Wdr18	ENSMUSG00000035754.8	ENSMUST00000045247.8	+	cpg_shore	79959788	79960557	575	TRUE	FALSE
chr10	79961512	79961513	cg28710570_BC21	CG	intron	3665.0	Wdr18	ENSMUSG00000035754.8	ENSMUST00000045247.8	+	cpg_shore	79959788	79960557	956	FALSE	TRUE
chr10	79967601	79967602	cg28710657_TC11	CG	3'-UTR	1298.5	Wdr18	ENSMUSG00000035754.8	ENSMUST00000045247.8	+	cpg_shelve	79970818	79971364	-3217	TRUE	FALSE
chr10	79970617	79970618	cg28710692_TC21	CG	Promoter	-97.5	Grin3b	ENSMUSG00000035745.9	ENSMUST00000045085.7	+	cpg_shore	79970818	79971364	-201	TRUE	FALSE
chr10	79970767	79970768	cg28710693_TC21	CG	Promoter	52.5	Grin3b	ENSMUSG00000035745.9	ENSMUST00000045085.7	+	cpg_shore	79970818	79971364	-51	TRUE	FALSE
chr10	79970915	79970916	cg28710701_BC11	CG	Promoter	200.5	Grin3b	ENSMUSG00000035745.9	ENSMUST00000045085.7	+	cpg_island	79970818	79971364	0	TRUE	FALSE
chr10	79970939	79970940	cg28710702_TC21	CG	Promoter	224.5	Grin3b	ENSMUSG00000035745.9	ENSMUST00000045085.7	+	cpg_island	79970818	79971364	0	FALSE	TRUE
chr10	79973708	79973709	cg28710793_TC21	CG	exon	488.5	Grin3b	ENSMUSG00000035745.9	ENSMUST00000045085.7	+	cpg_shelve	79970818	79971364	2345	TRUE	FALSE
chr10	79973780	79973781	cg28710795_BC11	CG	exon	416.5	Grin3b	ENSMUSG00000035745.9	ENSMUST00000045085.7	+	cpg_shelve	79970818	79971364	2417	TRUE	FALSE
chr10	79974332	79974333	cg28710816_BC21	CG	exon	-135.5	Grin3b	ENSMUSG00000035745.9	ENSMUST00000045085.7	+	cpg_shelve	79976709	79977771	-2377	TRUE	FALSE
chr10	79974426	79974427	cg28710819_TC21	CG	exon	-229.5	Grin3b	ENSMUSG00000035745.9	ENSMUST00000045085.7	+	cpg_shelve	79976709	79977771	-2283	TRUE	FALSE
chr10	79974587	79974588	cg28710834_TC21	CG	exon	-390.5	Grin3b	ENSMUSG00000035745.9	ENSMUST00000045085.7	+	cpg_shelve	79976709	79977771	-2122	TRUE	FALSE
chr10	79977153	79977154	cg28710945_TC21	CG	3'-UTR	-116.0,-7.5	Tmem259,Grin3b	ENSMUSG00000013858.14,ENSMUSG00000035745.9	ENSMUST00000052885.13,ENSMUST00000045085.7	-,+	cpg_island	79976709	79977771	0	TRUE	FALSE
chr10	79977179	79977180	cg28710946_TC21	CG	3'-UTR	-90.0,-33.5	Tmem259,Grin3b	ENSMUSG00000013858.14,ENSMUSG00000035745.9	ENSMUST00000052885.13,ENSMUST00000045085.7	-,+	cpg_island	79976709	79977771	0	TRUE	FALSE
chr10	79977753	79977754	cg28710996_BC11	CG	exon	268.0	Tmem259	ENSMUSG00000013858.14	ENSMUST00000052885.13	-	cpg_island	79976709	79977771	0	TRUE	FALSE
chr10	79978323	79978324	cg28711014_BC21	CG	intron	-2400.5	Tmem259	ENSMUSG00000013858.14	ENSMUST00000052885.13	-	cpg_island	79978323	79978597	0	TRUE	FALSE
chr10	79978436	79978437	cg28711028_BC21	CG	exon	3.0	Tmem259	ENSMUSG00000013858.14	ENSMUST00000052885.13	-	cpg_island	79978323	79978597	0	TRUE	FALSE
chr10	79979643	79979644	cg28711070_BC11	CG	exon	19.0	Tmem259	ENSMUSG00000013858.14	ENSMUST00000052885.13	-	cpg_shore	79978323	79978597	1047	TRUE	FALSE
chr10	79981766	79981767	cg28711095_BC21	CG	intron	1042.5	Tmem259	ENSMUSG00000013858.14	ENSMUST00000052885.13	-	cpg_shelve	79983920	79984413	-2154	TRUE	FALSE
chr10	79982908	79982909	cg28711114_BC21	CG	intron	2184.5	Tmem259	ENSMUSG00000013858.14	ENSMUST00000052885.13	-	cpg_shore	79983920	79984413	-1012	TRUE	FALSE
chr10	79984372	79984373	cg28711201_BC21	CG	Promoter	-42.5	Tmem259	ENSMUSG00000013858.14	ENSMUST00000052885.13	-	cpg_island	79983920	79984413	0	FALSE	TRUE
chr10	79984398	79984399	cg28711202_BC11	CG	Promoter	-68.5	Tmem259	ENSMUSG00000013858.14	ENSMUST00000052885.13	-	cpg_island	79983920	79984413	0	TRUE	FALSE
chr10	79986510	79986511	cg28711280_BC21	CG	DCRD	-77612.5,-69504.5,-66977.5,-33142.5,-11104.5,-2180.5,-2073.5,15795.5,26358.5,53284.5,59169.5,69539.5,75654.5,95657.5	Med16,R3hdm4,Gpx4,Arhgap45,Abca7,Tmem259,Cnn2,Grin3b,Wdr18,Polr2e,Arid3a,Kiss1r,Gm26602,Cfd	ENSMUSG00000013833.15,ENSMUSG00000035781.14,ENSMUSG00000075706.10,ENSMUSG00000035697.14,ENSMUSG00000035722.15,ENSMUSG00000013858.14,ENSMUSG00000004665.10,ENSMUSG00000035745.9,ENSMUSG00000035754.8,ENSMUSG00000004667.18,ENSMUSG00000019564.12,ENSMUSG00000035773.6,ENSMUSG00000097854.1,ENSMUSG00000061780.6	ENSMUST00000165684.7,ENSMUST00000045628.14,ENSMUST00000105372.7,ENSMUST00000043311.6,ENSMUST00000043866.7,ENSMUST00000052885.13,ENSMUST00000004784.10,ENSMUST00000045085.7,ENSMUST00000045247.8,ENSMUST00000004786.9,ENSMUST00000105376.1,ENSMUST00000045529.2,ENSMUST00000181321.1,ENSMUST00000061653.8	-,-,+,+,+,-,+,+,+,-,+,+,+,+	cpg_shelve	79988381	79988831	-1871	TRUE	FALSE
chr10	79988574	79988575	cg28711334_BC11	CG	Promoter	-9.5	Cnn2	ENSMUSG00000004665.10	ENSMUST00000004784.10	+	cpg_island	79988381	79988831	0	FALSE	TRUE
chr10	79989161	79989162	cg28711385_BC11	CG	intron	3161.5	Cnn2	ENSMUSG00000004665.10	ENSMUST00000004784.10	+	cpg_shore	79988381	79988831	331	TRUE	FALSE
chr10	79990070	79990071	cg28711403_BC21	CG	intron	2252.5	Cnn2	ENSMUSG00000004665.10	ENSMUST00000004784.10	+	cpg_shore	79988381	79988831	1240	TRUE	FALSE
chr10	79990978	79990979	cg28711434_TC21	CG	intron	1344.5	Cnn2	ENSMUSG00000004665.10	ENSMUST00000004784.10	+	cpg_shelve	79988381	79988831	2148	TRUE	FALSE
chr10	79991275	79991276	cg28711440_TC21	CG	intron	1047.5	Cnn2	ENSMUSG00000004665.10	ENSMUST00000004784.10	+	cpg_shelve	79988381	79988831	2445	TRUE	FALSE
chr10	79991748	79991749	cg28711450_TC21	CG	intron	574.5	Cnn2	ENSMUSG00000004665.10	ENSMUST00000004784.10	+	cpg_shelve	79988381	79988831	2918	TRUE	FALSE
chr10	79991771	79991772	cg28711451_TC21	CG	intron	551.5	Cnn2	ENSMUSG00000004665.10	ENSMUST00000004784.10	+	cpg_shelve	79988381	79988831	2941	TRUE	FALSE
chr10	79992159	79992160	cg28711458_TC11	CG	intron	163.5	Cnn2	ENSMUSG00000004665.10	ENSMUST00000004784.10	+	cpg_shelve	79988381	79988831	3329	TRUE	FALSE
chr10	79996302	79996303	cg28711519_BC21	CG	Promoter	-1312.5	Abca7	ENSMUSG00000035722.15	ENSMUST00000043866.7	+	open_sea	79988381	79988831	7472	TRUE	FALSE
chr10	79996440	79996441	cg28711525_TC21	CG	Promoter	-1174.5	Abca7	ENSMUSG00000035722.15	ENSMUST00000043866.7	+	open_sea	79988381	79988831	7610	TRUE	FALSE
chr10	79997499	79997500	cg28711574_TC21	CG	Promoter	-115.5	Abca7	ENSMUSG00000035722.15	ENSMUST00000043866.7	+	open_sea	79988381	79988831	8669	FALSE	TRUE
chr10	79997599	79997600	cg28711578_TC11	CG	Promoter	-15.5	Abca7	ENSMUSG00000035722.15	ENSMUST00000043866.7	+	open_sea	79988381	79988831	8769	FALSE	TRUE
chr10	79997665	79997666	cg28711579_BC21	CG	Promoter	50.5	Abca7	ENSMUSG00000035722.15	ENSMUST00000043866.7	+	open_sea	79988381	79988831	8835	TRUE	FALSE
chr10	80002701	80002702	cg28711694_BC21	CG	exon	-83.5	Abca7	ENSMUSG00000035722.15	ENSMUST00000132517.7	+	open_sea	80013618	80013938	-10917	TRUE	FALSE
chr10	80003286	80003287	cg28711723_TC21	CG	exon	-54.0	Abca7	ENSMUSG00000035722.15	ENSMUST00000132517.7	+	open_sea	80013618	80013938	-10332	TRUE	FALSE
chr10	80004135	80004136	cg28711732_TC21	CG	intron	1897.5	Abca7	ENSMUSG00000035722.15	ENSMUST00000132517.7	+	open_sea	80013618	80013938	-9483	TRUE	FALSE
chr10	80006156	80006157	cg28711774_TC21	CG	exon	-75.0	Abca7	ENSMUSG00000035722.15	ENSMUST00000132517.7	+	open_sea	80013618	80013938	-7462	TRUE	FALSE
chr10	80009951	80009952	cg28711838_TC21	CG	exon	-5.0	Abca7	ENSMUSG00000035722.15	ENSMUST00000132517.7	+	cpg_shelve	80013618	80013938	-3667	TRUE	FALSE
chr10	80011391	80011392	cg28711853_TC11	CG	exon	-55.0	Abca7	ENSMUSG00000035722.15	ENSMUST00000132517.7	+	cpg_shelve	80013618	80013938	-2227	FALSE	TRUE
chr10	80013646	80013647	cg28711890_TC21	CG	exon	43.0	Abca7	ENSMUSG00000035722.15	ENSMUST00000132517.7	+	cpg_island	80013618	80013938	0	FALSE	TRUE
chr10	80013849	80013850	cg28711902_TC21	CG	exon	63.5	Abca7	ENSMUSG00000035722.15	ENSMUST00000132517.7	+	cpg_island	80013618	80013938	0	FALSE	TRUE
chr10	80015751	80015752	cg28711971_TC21	CG	DCRD	-98745.5,-37736.5,-31421.5,-3901.5,18136.5,24043.5,27167.5,45036.5,55599.5,86946.5,88410.5,98780.5	R3hdm4,Gpx4,Tmem259,Arhgap45,Abca7,Polr2e,Cnn2,Grin3b,Wdr18,Sbno2,Arid3a,Kiss1r	ENSMUSG00000035781.14,ENSMUSG00000075706.10,ENSMUSG00000013858.14,ENSMUSG00000035697.14,ENSMUSG00000035722.15,ENSMUSG00000004667.18,ENSMUSG00000004665.10,ENSMUSG00000035745.9,ENSMUSG00000035754.8,ENSMUSG00000035673.10,ENSMUSG00000019564.12,ENSMUSG00000035773.6	ENSMUST00000045628.14,ENSMUST00000105372.7,ENSMUST00000052885.13,ENSMUST00000043311.6,ENSMUST00000043866.7,ENSMUST00000004786.9,ENSMUST00000004784.10,ENSMUST00000045085.7,ENSMUST00000045247.8,ENSMUST00000042771.7,ENSMUST00000105376.1,ENSMUST00000045529.2	-,+,-,+,+,-,+,+,+,-,+,+	cpg_shore	80013618	80013938	1814	TRUE	FALSE
chr10	80016648	80016649	cg28711982_BC21	CG	DCRD	-99642.5,-99154.5,-36839.5,-32318.5,-3004.5,19033.5,23146.5,28064.5,45933.5,56496.5,86049.5,89307.5,99677.5	R3hdm4,Stk11,Gpx4,Tmem259,Arhgap45,Abca7,Polr2e,Cnn2,Grin3b,Wdr18,Sbno2,Arid3a,Kiss1r	ENSMUSG00000035781.14,ENSMUSG00000003068.17,ENSMUSG00000075706.10,ENSMUSG00000013858.14,ENSMUSG00000035697.14,ENSMUSG00000035722.15,ENSMUSG00000004667.18,ENSMUSG00000004665.10,ENSMUSG00000035745.9,ENSMUSG00000035754.8,ENSMUSG00000035673.10,ENSMUSG00000019564.12,ENSMUSG00000035773.6	ENSMUST00000045628.14,ENSMUST00000003152.13,ENSMUST00000105372.7,ENSMUST00000052885.13,ENSMUST00000043311.6,ENSMUST00000043866.7,ENSMUST00000004786.9,ENSMUST00000004784.10,ENSMUST00000045085.7,ENSMUST00000045247.8,ENSMUST00000042771.7,ENSMUST00000105376.1,ENSMUST00000045529.2	-,+,+,-,+,+,-,+,+,+,-,+,+	cpg_shelve	80013618	80013938	2711	FALSE	TRUE
chr10	80016672	80016673	cg28711983_BC21	CG	DCRD	-99666.5,-99130.5,-36815.5,-32342.5,-2980.5,19057.5,23122.5,28088.5,45957.5,56520.5,86025.5,89331.5,99701.5	R3hdm4,Stk11,Gpx4,Tmem259,Arhgap45,Abca7,Polr2e,Cnn2,Grin3b,Wdr18,Sbno2,Arid3a,Kiss1r	ENSMUSG00000035781.14,ENSMUSG00000003068.17,ENSMUSG00000075706.10,ENSMUSG00000013858.14,ENSMUSG00000035697.14,ENSMUSG00000035722.15,ENSMUSG00000004667.18,ENSMUSG00000004665.10,ENSMUSG00000035745.9,ENSMUSG00000035754.8,ENSMUSG00000035673.10,ENSMUSG00000019564.12,ENSMUSG00000035773.6	ENSMUST00000045628.14,ENSMUST00000003152.13,ENSMUST00000105372.7,ENSMUST00000052885.13,ENSMUST00000043311.6,ENSMUST00000043866.7,ENSMUST00000004786.9,ENSMUST00000004784.10,ENSMUST00000045085.7,ENSMUST00000045247.8,ENSMUST00000042771.7,ENSMUST00000105376.1,ENSMUST00000045529.2	-,+,+,-,+,+,-,+,+,+,-,+,+	cpg_shelve	80013618	80013938	2735	FALSE	TRUE
chr10	80017016	80017017	cg28711993_BC21	CG	DCRD	-98786.5,-36471.5,-32686.5,-2636.5,19401.5,22778.5,28432.5,46301.5,56864.5,85681.5,89675.5	Stk11,Gpx4,Tmem259,Arhgap45,Abca7,Polr2e,Cnn2,Grin3b,Wdr18,Sbno2,Arid3a	ENSMUSG00000003068.17,ENSMUSG00000075706.10,ENSMUSG00000013858.14,ENSMUSG00000035697.14,ENSMUSG00000035722.15,ENSMUSG00000004667.18,ENSMUSG00000004665.10,ENSMUSG00000035745.9,ENSMUSG00000035754.8,ENSMUSG00000035673.10,ENSMUSG00000019564.12	ENSMUST00000003152.13,ENSMUST00000105372.7,ENSMUST00000052885.13,ENSMUST00000043311.6,ENSMUST00000043866.7,ENSMUST00000004786.9,ENSMUST00000004784.10,ENSMUST00000045085.7,ENSMUST00000045247.8,ENSMUST00000042771.7,ENSMUST00000105376.1	+,+,-,+,+,-,+,+,+,-,+	cpg_shelve	80013618	80013938	3079	FALSE	TRUE
chr10	80017101	80017102	cg28711998_TC21	CG	DCRD	-98701.5,-36386.5,-32771.5,-2551.5,19486.5,22693.5,28517.5,46386.5,56949.5,85596.5,89760.5	Stk11,Gpx4,Tmem259,Arhgap45,Abca7,Polr2e,Cnn2,Grin3b,Wdr18,Sbno2,Arid3a	ENSMUSG00000003068.17,ENSMUSG00000075706.10,ENSMUSG00000013858.14,ENSMUSG00000035697.14,ENSMUSG00000035722.15,ENSMUSG00000004667.18,ENSMUSG00000004665.10,ENSMUSG00000035745.9,ENSMUSG00000035754.8,ENSMUSG00000035673.10,ENSMUSG00000019564.12	ENSMUST00000003152.13,ENSMUST00000105372.7,ENSMUST00000052885.13,ENSMUST00000043311.6,ENSMUST00000043866.7,ENSMUST00000004786.9,ENSMUST00000004784.10,ENSMUST00000045085.7,ENSMUST00000045247.8,ENSMUST00000042771.7,ENSMUST00000105376.1	+,+,-,+,+,-,+,+,+,-,+	cpg_shelve	80013618	80013938	3164	FALSE	TRUE
chr10	80018667	80018668	cg28712023_BC21	CG	Promoter	-985.5	Arhgap45	ENSMUSG00000035697.14	ENSMUST00000043311.6	+	open_sea	80013618	80013938	4730	TRUE	FALSE
chr10	80019756	80019757	cg28712048_BC21	CG	Promoter	103.5	Arhgap45	ENSMUSG00000035697.14	ENSMUST00000043311.6	+	open_sea	80013618	80013938	5819	TRUE	FALSE
chr10	80019853	80019854	cg28712052_TC21	CG	Promoter	200.5	Arhgap45	ENSMUSG00000035697.14	ENSMUST00000043311.6	+	open_sea	80013618	80013938	5916	TRUE	FALSE
chr10	80019962	80019963	cg28712053_TC21	CG	Promoter	309.5	Arhgap45	ENSMUSG00000035697.14	ENSMUST00000043311.6	+	open_sea	80013618	80013938	6025	TRUE	FALSE
chr10	80020052	80020053	cg28712058_TC21	CG	Promoter	399.5	Arhgap45	ENSMUSG00000035697.14	ENSMUST00000043311.6	+	open_sea	80013618	80013938	6115	FALSE	TRUE
chr10	80020097	80020098	cg28712060_BC21	CG	Promoter	444.5	Arhgap45	ENSMUSG00000035697.14	ENSMUST00000043311.6	+	open_sea	80013618	80013938	6160	TRUE	FALSE
chr10	80025498	80025499	cg28712177_TC21	CG	exon	-21.0	Arhgap45	ENSMUSG00000035697.14	ENSMUST00000043311.6	+	open_sea	80013618	80013938	11561	TRUE	FALSE
chr10	80026226	80026227	cg28712193_BC21	CG	exon	24.5	Arhgap45	ENSMUSG00000035697.14	ENSMUST00000043311.6	+	open_sea	80013618	80013938	12289	FALSE	TRUE
chr10	80026262	80026263	cg28712195_BC21	CG	exon	-11.5	Arhgap45	ENSMUSG00000035697.14	ENSMUST00000043311.6	+	open_sea	80013618	80013938	12325	TRUE	FALSE
chr10	80027143	80027144	cg28712224_TC21	CG	exon	-24.5	Arhgap45	ENSMUSG00000035697.14	ENSMUST00000043311.6	+	open_sea	80039500	80039966	-12357	TRUE	FALSE
chr10	80027933	80027934	cg28712237_TC21	CG	exon	-44.0	Arhgap45	ENSMUSG00000035697.14	ENSMUST00000043311.6	+	open_sea	80039500	80039966	-11567	TRUE	FALSE
chr10	80033918	80033919	cg28712347_TC11	CG	DCRD	-81884.5,-49588.5,-19569.5,5876.5,14265.5,36303.5,45334.5,63203.5,68779.5,73766.5	Stk11,Tmem259,Gpx4,Polr2e,Arhgap45,Abca7,Cnn2,Grin3b,Sbno2,Wdr18	ENSMUSG00000003068.17,ENSMUSG00000013858.14,ENSMUSG00000075706.10,ENSMUSG00000004667.18,ENSMUSG00000035697.14,ENSMUSG00000035722.15,ENSMUSG00000004665.10,ENSMUSG00000035745.9,ENSMUSG00000035673.10,ENSMUSG00000035754.8	ENSMUST00000003152.13,ENSMUST00000052885.13,ENSMUST00000105372.7,ENSMUST00000004786.9,ENSMUST00000043311.6,ENSMUST00000043866.7,ENSMUST00000004784.10,ENSMUST00000045085.7,ENSMUST00000042771.7,ENSMUST00000045247.8	+,-,+,-,+,+,+,+,-,+	open_sea	80039500	80039966	-5582	TRUE	FALSE
chr10	80034098	80034099	cg28712349_TC21	CG	DCRD	-81704.5,-49768.5,-19389.5,5696.5,14445.5,36483.5,45514.5,63383.5,68599.5,73946.5	Stk11,Tmem259,Gpx4,Polr2e,Arhgap45,Abca7,Cnn2,Grin3b,Sbno2,Wdr18	ENSMUSG00000003068.17,ENSMUSG00000013858.14,ENSMUSG00000075706.10,ENSMUSG00000004667.18,ENSMUSG00000035697.14,ENSMUSG00000035722.15,ENSMUSG00000004665.10,ENSMUSG00000035745.9,ENSMUSG00000035673.10,ENSMUSG00000035754.8	ENSMUST00000003152.13,ENSMUST00000052885.13,ENSMUST00000105372.7,ENSMUST00000004786.9,ENSMUST00000043311.6,ENSMUST00000043866.7,ENSMUST00000004784.10,ENSMUST00000045085.7,ENSMUST00000042771.7,ENSMUST00000045247.8	+,-,+,-,+,+,+,+,-,+	open_sea	80039500	80039966	-5402	TRUE	FALSE
chr10	80035988	80035989	cg28712371_BC21	CG	3'-UTR	-136.5	Polr2e	ENSMUSG00000004667.18	ENSMUST00000004786.9	-	cpg_shelve	80039500	80039966	-3512	TRUE	FALSE
chr10	80038474	80038475	cg28712419_BC21	CG	exon	-51.5	Polr2e	ENSMUSG00000004667.18	ENSMUST00000004786.9	-	cpg_shore	80039500	80039966	-1026	TRUE	FALSE
chr10	80039571	80039572	cg28712452_TC21	CG	Promoter	223.5	Polr2e	ENSMUSG00000004667.18	ENSMUST00000004786.9	-	cpg_island	80039500	80039966	0	TRUE	FALSE
chr10	80039766	80039767	cg28712472_BC11	CG	Promoter	28.5	Polr2e	ENSMUSG00000004667.18	ENSMUST00000004786.9	-	cpg_island	80039500	80039966	0	TRUE	FALSE
chr10	80039924	80039925	cg28712487_TC21	CG	Promoter	-129.5	Polr2e	ENSMUSG00000004667.18	ENSMUST00000004786.9	-	cpg_island	80039500	80039966	0	TRUE	FALSE
chr10	80047650	80047651	cg28712573_BC11	CG	DCRD	-94664.5,-68152.5,-63320.5,-7855.5,-5837.5,27997.5,50035.5,55047.5,59066.5,76935.5,87498.5,89736.5	Atp5d,Stk11,Tmem259,Polr2e,Gpx4,Arhgap45,Abca7,Sbno2,Cnn2,Grin3b,Wdr18,Cbarp	ENSMUSG00000003072.15,ENSMUSG00000003068.17,ENSMUSG00000013858.14,ENSMUSG00000004667.18,ENSMUSG00000075706.10,ENSMUSG00000035697.14,ENSMUSG00000035722.15,ENSMUSG00000035673.10,ENSMUSG00000004665.10,ENSMUSG00000035745.9,ENSMUSG00000035754.8,ENSMUSG00000035640.18	ENSMUST00000003156.14,ENSMUST00000003152.13,ENSMUST00000052885.13,ENSMUST00000004786.9,ENSMUST00000105372.7,ENSMUST00000043311.6,ENSMUST00000043866.7,ENSMUST00000042771.7,ENSMUST00000004784.10,ENSMUST00000045085.7,ENSMUST00000045247.8,ENSMUST00000170219.8	+,+,-,-,+,+,+,-,+,+,+,-	open_sea	80053311	80054212	-5661	TRUE	FALSE
chr10	80049283	80049284	cg28712594_TC21	CG	DCRD	-98988.5,-93031.5,-66519.5,-64953.5,-9488.5,-4204.5,29630.5,51668.5,53414.5,60699.5,78568.5,88103.5,89131.5	Midn,Atp5d,Stk11,Tmem259,Polr2e,Gpx4,Arhgap45,Abca7,Sbno2,Cnn2,Grin3b,Cbarp,Wdr18	ENSMUSG00000035621.13,ENSMUSG00000003072.15,ENSMUSG00000003068.17,ENSMUSG00000013858.14,ENSMUSG00000004667.18,ENSMUSG00000075706.10,ENSMUSG00000035697.14,ENSMUSG00000035722.15,ENSMUSG00000035673.10,ENSMUSG00000004665.10,ENSMUSG00000035745.9,ENSMUSG00000035640.18,ENSMUSG00000035754.8	ENSMUST00000042057.11,ENSMUST00000003156.14,ENSMUST00000003152.13,ENSMUST00000052885.13,ENSMUST00000004786.9,ENSMUST00000105372.7,ENSMUST00000043311.6,ENSMUST00000043866.7,ENSMUST00000042771.7,ENSMUST00000004784.10,ENSMUST00000045085.7,ENSMUST00000170219.8,ENSMUST00000045247.8	+,+,+,-,-,+,+,+,-,+,+,-,+	open_sea	80053311	80054212	-4028	TRUE	FALSE
chr10	80051656	80051657	cg28712634_BC21	CG	DCRD	-96615.5,-90658.5,-67326.5,-64146.5,-11861.5,-1831.5,32003.5,51041.5,54041.5,63072.5,80941.5,85730.5,91504.5	Midn,Atp5d,Tmem259,Stk11,Polr2e,Gpx4,Arhgap45,Sbno2,Abca7,Cnn2,Grin3b,Cbarp,Wdr18	ENSMUSG00000035621.13,ENSMUSG00000003072.15,ENSMUSG00000013858.14,ENSMUSG00000003068.17,ENSMUSG00000004667.18,ENSMUSG00000075706.10,ENSMUSG00000035697.14,ENSMUSG00000035673.10,ENSMUSG00000035722.15,ENSMUSG00000004665.10,ENSMUSG00000035745.9,ENSMUSG00000035640.18,ENSMUSG00000035754.8	ENSMUST00000042057.11,ENSMUST00000003156.14,ENSMUST00000052885.13,ENSMUST00000003152.13,ENSMUST00000004786.9,ENSMUST00000105372.7,ENSMUST00000043311.6,ENSMUST00000042771.7,ENSMUST00000043866.7,ENSMUST00000004784.10,ENSMUST00000045085.7,ENSMUST00000170219.8,ENSMUST00000045247.8	+,+,-,+,-,+,+,-,+,+,+,-,+	cpg_shore	80053311	80054212	-1655	TRUE	FALSE
chr10	80053410	80053411	cg28712674_TC11	CG	Promoter	-77.5	Gpx4	ENSMUSG00000075706.10	ENSMUST00000105372.7	+	cpg_island	80053311	80054212	0	TRUE	FALSE
chr10	80053678	80053679	cg28712698_BC11	CG	Promoter	190.5	Gpx4	ENSMUSG00000075706.10	ENSMUST00000105372.7	+	cpg_island	80053311	80054212	0	TRUE	FALSE
chr10	80054210	80054211	cg28712760_BC21	CG	intron	753.0	Gpx4	ENSMUSG00000075706.10	ENSMUST00000105372.7	+	cpg_island	80053311	80054212	0	TRUE	FALSE
chr10	80054241	80054242	cg28712761_TC21	CG	intron	722.0	Gpx4	ENSMUSG00000075706.10	ENSMUST00000105372.7	+	cpg_shelve	80053311	80054212	30	TRUE	FALSE
chr10	80054376	80054377	cg28712765_TC21	CG	intron	587.0	Gpx4	ENSMUSG00000075706.10	ENSMUST00000105372.7	+	cpg_shelve	80053311	80054212	165	TRUE	FALSE
chr10	80054534	80054535	cg28712770_TC21	CG	exon	26.5	Gpx4	ENSMUSG00000075706.10	ENSMUST00000105372.7	+	cpg_shelve	80053311	80054212	323	TRUE	FALSE
chr10	80054723	80054724	cg28712779_TC21	CG	exon	48.5	Gpx4	ENSMUSG00000075706.10	ENSMUST00000105372.7	+	cpg_shelve	80053311	80054212	512	FALSE	TRUE
chr10	80055683	80055684	cg28712792_TC21	CG	intron	-720.0	Gpx4	ENSMUSG00000075706.10	ENSMUST00000105372.7	+	cpg_shore	80053311	80054212	1472	TRUE	FALSE
chr10	80056056	80056057	cg28712794_BC21	CG	exon	13.0	Gpx4	ENSMUSG00000075706.10	ENSMUST00000105372.7	+	cpg_shore	80057643	80057877	-1587	TRUE	FALSE
chr10	80068879	80068880	cg28713074_BC21	CG	exon	-46.0	Sbno2	ENSMUSG00000035673.10	ENSMUST00000219260.1	-	open_sea	80057643	80057877	11003	TRUE	FALSE
chr10	80075236	80075237	cg28713163_BC21	CG	intron	-5444.5	Sbno2	ENSMUSG00000035673.10	ENSMUST00000219260.1	-	open_sea	80088433	80088792	-13197	FALSE	TRUE
chr10	80075258	80075259	cg28713165_BC21	CG	intron	-5422.5	Sbno2	ENSMUSG00000035673.10	ENSMUST00000219260.1	-	open_sea	80088433	80088792	-13175	FALSE	TRUE
chr10	80075404	80075405	cg28713176_TC11	CG	intron	-5276.5	Sbno2	ENSMUSG00000035673.10	ENSMUST00000219260.1	-	open_sea	80088433	80088792	-13029	FALSE	TRUE
chr10	80084272	80084273	cg28713272_TC21	CG	exon	-5.0	Sbno2	ENSMUSG00000035673.10	ENSMUST00000219260.1	-	open_sea	80088433	80088792	-4161	TRUE	FALSE
chr10	80101078	80101079	cg28713495_BC11	CG	intron	20397.5	Sbno2	ENSMUSG00000035673.10	ENSMUST00000219260.1	-	cpg_shore	80102314	80102764	-1236	TRUE	FALSE
chr10	80101104	80101105	cg28713496_BC21	CG	intron	20423.5	Sbno2	ENSMUSG00000035673.10	ENSMUST00000219260.1	-	cpg_shore	80102314	80102764	-1210	TRUE	FALSE
chr10	80102006	80102007	cg28713511_BC21	CG	intron	21325.5	Sbno2	ENSMUSG00000035673.10	ENSMUST00000219260.1	-	cpg_shore	80102314	80102764	-308	TRUE	FALSE
chr10	80102384	80102385	cg28713526_BC21	CG	Promoter	313.5	Sbno2	ENSMUSG00000035673.10	ENSMUST00000042771.7	-	cpg_island	80102314	80102764	0	TRUE	FALSE
chr10	80103102	80103103	cg28713577_BC21	CG	Promoter	-404.5	Sbno2	ENSMUSG00000035673.10	ENSMUST00000042771.7	-	cpg_shore	80102314	80102764	339	TRUE	FALSE
chr10	80104414	80104415	cg28713590_TC21	CG	Promoter	-44.5	Sbno2	ENSMUSG00000035673.10	ENSMUST00000219260.1	-	cpg_shore	80102314	80102764	1651	TRUE	FALSE
chr10	80107686	80107687	cg28713619_BC21	CG	DCRD	-71795.5,-67891.5,-65257.5,-60091.5,-40585.5,-34628.5,-8116.5,-4988.5,29700.5,54198.5,88033.5	Efna2,Polr2e,Fam174c,Cirbp,Midn,Atp5d,Stk11,Sbno2,Cbarp,Gpx4,Arhgap45	ENSMUSG00000003070.6,ENSMUSG00000004667.18,ENSMUSG00000035595.6,ENSMUSG00000045193.13,ENSMUSG00000035621.13,ENSMUSG00000003072.15,ENSMUSG00000003068.17,ENSMUSG00000035673.10,ENSMUSG00000035640.18,ENSMUSG00000075706.10,ENSMUSG00000035697.14	ENSMUST00000003154.6,ENSMUST00000004786.9,ENSMUST00000041882.6,ENSMUST00000105365.8,ENSMUST00000042057.11,ENSMUST00000003156.14,ENSMUST00000003152.13,ENSMUST00000042771.7,ENSMUST00000170219.8,ENSMUST00000105372.7,ENSMUST00000043311.6	+,-,+,+,+,+,+,-,-,+,+	open_sea	80102314	80102764	4923	TRUE	FALSE
chr10	80114169	80114170	cg28713676_TC21	CG	DCRD	-74374.5,-65312.5,-58774.5,-53608.5,-34102.5,-28145.5,-11471.5,-1633.5,23217.5,60681.5,94516.5	Polr2e,Efna2,Fam174c,Cirbp,Midn,Atp5d,Sbno2,Stk11,Cbarp,Gpx4,Arhgap45	ENSMUSG00000004667.18,ENSMUSG00000003070.6,ENSMUSG00000035595.6,ENSMUSG00000045193.13,ENSMUSG00000035621.13,ENSMUSG00000003072.15,ENSMUSG00000035673.10,ENSMUSG00000003068.17,ENSMUSG00000035640.18,ENSMUSG00000075706.10,ENSMUSG00000035697.14	ENSMUST00000004786.9,ENSMUST00000003154.6,ENSMUST00000041882.6,ENSMUST00000105365.8,ENSMUST00000042057.11,ENSMUST00000003156.14,ENSMUST00000042771.7,ENSMUST00000003152.13,ENSMUST00000170219.8,ENSMUST00000105372.7,ENSMUST00000043311.6	-,+,+,+,+,+,-,+,-,+,+	cpg_shelve	80115340	80116940	-1171	TRUE	FALSE
chr10	80115633	80115634	cg28713732_TC21	CG	Promoter	-169.5	Stk11	ENSMUSG00000003068.17	ENSMUST00000003152.13	+	cpg_island	80115340	80116940	0	FALSE	TRUE
chr10	80115657	80115658	cg28713734_BC21	CG	Promoter	-145.5	Stk11	ENSMUSG00000003068.17	ENSMUST00000003152.13	+	cpg_island	80115340	80116940	0	FALSE	TRUE
chr10	80116661	80116662	cg28713855_BC21	CG	exon	-306.5	Stk11	ENSMUSG00000003068.17	ENSMUST00000003152.13	+	cpg_island	80115340	80116940	0	FALSE	TRUE
chr10	80117136	80117137	cg28713881_BC21	CG	intron	6106.0	Stk11	ENSMUSG00000003068.17	ENSMUST00000003152.13	+	cpg_shore	80117184	80117392	-48	TRUE	FALSE
chr10	80117374	80117375	cg28713900_TC21	CG	intron	5868.0	Stk11	ENSMUSG00000003068.17	ENSMUST00000003152.13	+	cpg_island	80117184	80117392	0	FALSE	TRUE
chr10	80117390	80117391	cg28713901_BC21	CG	intron	5852.0	Stk11	ENSMUSG00000003068.17	ENSMUST00000003152.13	+	cpg_island	80117184	80117392	0	FALSE	TRUE
chr10	80118210	80118211	cg28713905_TC21	CG	intron	5032.0	Stk11	ENSMUSG00000003068.17	ENSMUST00000003152.13	+	cpg_shore	80117184	80117392	819	TRUE	FALSE
chr10	80122346	80122347	cg28713937_TC21	CG	intron	896.0	Stk11	ENSMUSG00000003068.17	ENSMUST00000003152.13	+	open_sea	80117184	80117392	4955	TRUE	FALSE
chr10	80123964	80123965	cg28713955_BC21	CG	intron	-722.0	Stk11	ENSMUSG00000003068.17	ENSMUST00000003152.13	+	open_sea	80117184	80117392	6573	FALSE	TRUE
chr10	80125360	80125361	cg28713974_TC21	CG	intron	-2118.0	Stk11	ENSMUSG00000003068.17	ENSMUST00000003152.13	+	open_sea	80131424	80132234	-6064	TRUE	FALSE
chr10	80125470	80125471	cg28713977_BC11	CG	intron	-2228.0	Stk11	ENSMUSG00000003068.17	ENSMUST00000003152.13	+	open_sea	80131424	80132234	-5954	TRUE	FALSE
chr10	80125499	80125500	cg28713979_TC21	CG	exon	24.0	Stk11	ENSMUSG00000003068.17	ENSMUST00000003152.13	+	open_sea	80131424	80132234	-5925	TRUE	FALSE
chr10	80126667	80126668	cg28713993_TC11	CG	exon	50.0	Stk11	ENSMUSG00000003068.17	ENSMUST00000003152.13	+	open_sea	80131424	80132234	-4757	TRUE	FALSE
chr10	80126876	80126877	cg28713996_BC21	CG	intron	-3634.0	Stk11	ENSMUSG00000003068.17	ENSMUST00000003152.13	+	open_sea	80131424	80132234	-4548	FALSE	TRUE
chr10	80131070	80131071	cg28714076_TC21	CG	3'-UTR	150.0	Cbarp	ENSMUSG00000035640.18	ENSMUST00000105369.7	-	cpg_shore	80131424	80132234	-354	TRUE	FALSE
chr10	80131690	80131691	cg28714110_TC11	CG	exon	289.5	Cbarp	ENSMUSG00000035640.18	ENSMUST00000105369.7	-	cpg_island	80131424	80132234	0	TRUE	FALSE
chr10	80132084	80132085	cg28714151_BC11	CG	exon	683.5	Cbarp	ENSMUSG00000035640.18	ENSMUST00000105369.7	-	cpg_island	80131424	80132234	0	TRUE	FALSE
chr10	80132232	80132233	cg28714163_BC11	CG	exon	831.5	Cbarp	ENSMUSG00000035640.18	ENSMUST00000105369.7	-	cpg_island	80131424	80132234	0	TRUE	FALSE
chr10	80133400	80133401	cg28714190_BC21	CG	intron	-1557.5	Cbarp	ENSMUSG00000035640.18	ENSMUST00000105369.7	-	cpg_shelve	80131424	80132234	1167	FALSE	TRUE
chr10	80133990	80133991	cg28714195_BC11	CG	intron	-967.5	Cbarp	ENSMUSG00000035640.18	ENSMUST00000105369.7	-	cpg_shelve	80131424	80132234	1757	TRUE	FALSE
chr10	80137368	80137369	cg28714295_TC11	CG	Promoter	18.5	Cbarp	ENSMUSG00000035640.18	ENSMUST00000170219.8	-	cpg_shelve	80136349	80136863	506	TRUE	FALSE
chr10	80137427	80137428	cg28714296_BC21	CG	Promoter	-40.5	Cbarp	ENSMUSG00000035640.18	ENSMUST00000170219.8	-	cpg_shelve	80136349	80136863	565	TRUE	FALSE
chr10	80139527	80139528	cg28714438_TC21	CG	Promoter	-162.5	Cbarp	ENSMUSG00000035640.18	ENSMUST00000105369.7	-	cpg_island	80138769	80139545	0	TRUE	FALSE
chr10	80139781	80139782	cg28714441_TC21	CG	Promoter	-416.5	Cbarp	ENSMUSG00000035640.18	ENSMUST00000105369.7	-	cpg_shelve	80138769	80139545	237	TRUE	FALSE
chr10	80140217	80140218	cg28714449_BC21	CG	Promoter	-1239.5,-852.5	Atp5d,Cbarp	ENSMUSG00000003072.15,ENSMUSG00000035640.18	ENSMUST00000105367.7,ENSMUST00000105369.7	+,-	cpg_shelve	80138769	80139545	673	TRUE	FALSE
chr10	80140719	80140720	cg28714457_BC21	CG	Promoter	-1354.5,-737.5	Cbarp,Atp5d	ENSMUSG00000035640.18,ENSMUSG00000003072.15	ENSMUST00000105369.7,ENSMUST00000105367.7	-,+	cpg_shelve	80141353	80141614	-634	TRUE	FALSE
chr10	80140741	80140742	cg28714458_TC21	CG	Promoter	-1376.5,-715.5	Cbarp,Atp5d	ENSMUSG00000035640.18,ENSMUSG00000003072.15	ENSMUST00000105369.7,ENSMUST00000105367.7	-,+	cpg_shelve	80141353	80141614	-612	TRUE	FALSE
chr10	80141525	80141526	cg28714488_BC11	CG	Promoter	-789.5	Atp5d	ENSMUSG00000003072.15	ENSMUST00000003156.14	+	cpg_island	80141353	80141614	0	TRUE	FALSE
chr10	80141690	80141691	cg28714498_TC21	CG	Promoter	-624.5	Atp5d	ENSMUSG00000003072.15	ENSMUST00000003156.14	+	cpg_shelve	80141353	80141614	77	TRUE	FALSE
chr10	80142130	80142131	cg28714512_BC21	CG	Promoter	-184.5	Atp5d	ENSMUSG00000003072.15	ENSMUST00000003156.14	+	cpg_shelve	80142295	80142611	-165	TRUE	FALSE
chr10	80142167	80142168	cg28714514_TC21	CG	Promoter	-147.5	Atp5d	ENSMUSG00000003072.15	ENSMUST00000003156.14	+	cpg_shelve	80142295	80142611	-128	TRUE	FALSE
chr10	80142609	80142610	cg28714554_BC21	CG	Promoter	294.5	Atp5d	ENSMUSG00000003072.15	ENSMUST00000003156.14	+	cpg_island	80142295	80142611	0	TRUE	FALSE
chr10	80145026	80145027	cg28714589_BC21	CG	intron	-1391.5	Atp5d	ENSMUSG00000003072.15	ENSMUST00000105367.7	+	cpg_shelve	80142295	80142611	2416	TRUE	FALSE
chr10	80145767	80145768	cg28714606_TC21	CG	3'-UTR	-89.5	Atp5d	ENSMUSG00000003072.15	ENSMUST00000105367.7	+	cpg_shelve	80148175	80151035	-2408	TRUE	FALSE
chr10	80146472	80146473	cg28714614_BC21	CG	DCRD	-79961.5,-43774.5,-33009.5,-26471.5,-21305.5,-9085.5,-1799.5,4157.5,30669.5,92984.5	Pwwp3a,Sbno2,Efna2,Fam174c,Cirbp,Cbarp,Midn,Atp5d,Stk11,Gpx4	ENSMUSG00000020156.16,ENSMUSG00000035673.10,ENSMUSG00000003070.6,ENSMUSG00000035595.6,ENSMUSG00000045193.13,ENSMUSG00000035640.18,ENSMUSG00000035621.13,ENSMUSG00000003072.15,ENSMUSG00000003068.17,ENSMUSG00000075706.10	ENSMUST00000020365.14,ENSMUST00000042771.7,ENSMUST00000003154.6,ENSMUST00000041882.6,ENSMUST00000105365.8,ENSMUST00000170219.8,ENSMUST00000042057.11,ENSMUST00000003156.14,ENSMUST00000003152.13,ENSMUST00000105372.7	+,-,+,+,+,-,+,+,+,+	cpg_shelve	80148175	80151035	-1703	TRUE	FALSE
chr10	80146584	80146585	cg28714616_BC21	CG	DCRD	-79849.5,-43886.5,-32897.5,-26359.5,-21193.5,-9197.5,-1687.5,4269.5,30781.5,93096.5	Pwwp3a,Sbno2,Efna2,Fam174c,Cirbp,Cbarp,Midn,Atp5d,Stk11,Gpx4	ENSMUSG00000020156.16,ENSMUSG00000035673.10,ENSMUSG00000003070.6,ENSMUSG00000035595.6,ENSMUSG00000045193.13,ENSMUSG00000035640.18,ENSMUSG00000035621.13,ENSMUSG00000003072.15,ENSMUSG00000003068.17,ENSMUSG00000075706.10	ENSMUST00000020365.14,ENSMUST00000042771.7,ENSMUST00000003154.6,ENSMUST00000041882.6,ENSMUST00000105365.8,ENSMUST00000170219.8,ENSMUST00000042057.11,ENSMUST00000003156.14,ENSMUST00000003152.13,ENSMUST00000105372.7	+,-,+,+,+,-,+,+,+,+	cpg_shelve	80148175	80151035	-1591	TRUE	FALSE
chr10	80148280	80148281	cg28714650_TC21	CG	Promoter	8.5	Midn	ENSMUSG00000035621.13	ENSMUST00000042057.11	+	cpg_island	80148175	80151035	0	FALSE	TRUE
chr10	80148360	80148361	cg28714654_TC21	CG	Promoter	88.5	Midn	ENSMUSG00000035621.13	ENSMUST00000042057.11	+	cpg_island	80148175	80151035	0	FALSE	TRUE
chr10	80148993	80148994	cg28714704_BC11	CG	intron	4326.5	Midn	ENSMUSG00000035621.13	ENSMUST00000042057.11	+	cpg_island	80148175	80151035	0	FALSE	TRUE
chr10	80149070	80149071	cg28714707_BC21	CG	intron	4249.5	Midn	ENSMUSG00000035621.13	ENSMUST00000042057.11	+	cpg_island	80148175	80151035	0	FALSE	TRUE
chr10	80150266	80150267	cg28714817_TC21	CG	exon	-269.0	Midn	ENSMUSG00000035621.13	ENSMUST00000042057.11	+	cpg_island	80148175	80151035	0	FALSE	TRUE
chr10	80150287	80150288	cg28714818_BC21	CG	exon	-290.0	Midn	ENSMUSG00000035621.13	ENSMUST00000042057.11	+	cpg_island	80148175	80151035	0	FALSE	TRUE
chr10	80151676	80151677	cg28714901_BC11	CG	exon	15.5	Midn	ENSMUSG00000035621.13	ENSMUST00000042057.11	+	cpg_shore	80148175	80151035	642	FALSE	TRUE
chr10	80151686	80151687	cg28714902_BC11	CG	exon	5.5	Midn	ENSMUSG00000035621.13	ENSMUST00000042057.11	+	cpg_shore	80148175	80151035	652	FALSE	TRUE
chr10	80153836	80153837	cg28714944_TC11	CG	exon	138.0	Midn	ENSMUSG00000035621.13	ENSMUST00000042057.11	+	cpg_shelve	80148175	80151035	2802	TRUE	FALSE
chr10	80160030	80160031	cg28715094_TC21	CG	DCRD	-89421.5,-66403.5,-57332.5,-22643.5,-19451.5,-12913.5,-7747.5,11758.5,17715.5,44227.5	Ndufs7,Pwwp3a,Sbno2,Cbarp,Efna2,Fam174c,Cirbp,Midn,Atp5d,Stk11	ENSMUSG00000020153.14,ENSMUSG00000020156.16,ENSMUSG00000035673.10,ENSMUSG00000035640.18,ENSMUSG00000003070.6,ENSMUSG00000035595.6,ENSMUSG00000045193.13,ENSMUSG00000035621.13,ENSMUSG00000003072.15,ENSMUSG00000003068.17	ENSMUST00000020361.6,ENSMUST00000020365.14,ENSMUST00000042771.7,ENSMUST00000170219.8,ENSMUST00000003154.6,ENSMUST00000041882.6,ENSMUST00000105365.8,ENSMUST00000042057.11,ENSMUST00000003156.14,ENSMUST00000003152.13	+,+,-,-,+,+,+,+,+,+	cpg_island	80159825	80160230	0	FALSE	TRUE
chr10	80160052	80160053	cg28715095_TC21	CG	DCRD	-89399.5,-66381.5,-57354.5,-22665.5,-19429.5,-12891.5,-7725.5,11780.5,17737.5,44249.5	Ndufs7,Pwwp3a,Sbno2,Cbarp,Efna2,Fam174c,Cirbp,Midn,Atp5d,Stk11	ENSMUSG00000020153.14,ENSMUSG00000020156.16,ENSMUSG00000035673.10,ENSMUSG00000035640.18,ENSMUSG00000003070.6,ENSMUSG00000035595.6,ENSMUSG00000045193.13,ENSMUSG00000035621.13,ENSMUSG00000003072.15,ENSMUSG00000003068.17	ENSMUST00000020361.6,ENSMUST00000020365.14,ENSMUST00000042771.7,ENSMUST00000170219.8,ENSMUST00000003154.6,ENSMUST00000041882.6,ENSMUST00000105365.8,ENSMUST00000042057.11,ENSMUST00000003156.14,ENSMUST00000003152.13	+,+,-,-,+,+,+,+,+,+	cpg_island	80159825	80160230	0	FALSE	TRUE
chr10	80160191	80160192	cg28715113_BC21	CG	DCRD	-89260.5,-66242.5,-57493.5,-22804.5,-19290.5,-12752.5,-7586.5,11919.5,17876.5,44388.5	Ndufs7,Pwwp3a,Sbno2,Cbarp,Efna2,Fam174c,Cirbp,Midn,Atp5d,Stk11	ENSMUSG00000020153.14,ENSMUSG00000020156.16,ENSMUSG00000035673.10,ENSMUSG00000035640.18,ENSMUSG00000003070.6,ENSMUSG00000035595.6,ENSMUSG00000045193.13,ENSMUSG00000035621.13,ENSMUSG00000003072.15,ENSMUSG00000003068.17	ENSMUST00000020361.6,ENSMUST00000020365.14,ENSMUST00000042771.7,ENSMUST00000170219.8,ENSMUST00000003154.6,ENSMUST00000041882.6,ENSMUST00000105365.8,ENSMUST00000042057.11,ENSMUST00000003156.14,ENSMUST00000003152.13	+,+,-,-,+,+,+,+,+,+	cpg_island	80159825	80160230	0	FALSE	TRUE
chr10	80164215	80164216	cg28715191_TC21	CG	DCRD	-85236.5,-62218.5,-61517.5,-26828.5,-15266.5,-8728.5,-3562.5,15943.5,21900.5,48412.5,96796.5	Ndufs7,Pwwp3a,Sbno2,Cbarp,Efna2,Fam174c,Cirbp,Midn,Atp5d,Stk11,Gamt	ENSMUSG00000020153.14,ENSMUSG00000020156.16,ENSMUSG00000035673.10,ENSMUSG00000035640.18,ENSMUSG00000003070.6,ENSMUSG00000035595.6,ENSMUSG00000045193.13,ENSMUSG00000035621.13,ENSMUSG00000003072.15,ENSMUSG00000003068.17,ENSMUSG00000020150.13	ENSMUST00000020361.6,ENSMUST00000020365.14,ENSMUST00000042771.7,ENSMUST00000170219.8,ENSMUST00000003154.6,ENSMUST00000041882.6,ENSMUST00000105365.8,ENSMUST00000042057.11,ENSMUST00000003156.14,ENSMUST00000003152.13,ENSMUST00000105363.7	+,+,-,-,+,+,+,+,+,+,-	cpg_shelve	80164584	80164862	-369	TRUE	FALSE
chr10	80164584	80164585	cg28715199_BC11	CG	DCRD	-84867.5,-61886.5,-61849.5,-27197.5,-14897.5,-8359.5,-3193.5,16312.5,22269.5,48781.5,96427.5	Ndufs7,Sbno2,Pwwp3a,Cbarp,Efna2,Fam174c,Cirbp,Midn,Atp5d,Stk11,Gamt	ENSMUSG00000020153.14,ENSMUSG00000035673.10,ENSMUSG00000020156.16,ENSMUSG00000035640.18,ENSMUSG00000003070.6,ENSMUSG00000035595.6,ENSMUSG00000045193.13,ENSMUSG00000035621.13,ENSMUSG00000003072.15,ENSMUSG00000003068.17,ENSMUSG00000020150.13	ENSMUST00000020361.6,ENSMUST00000042771.7,ENSMUST00000020365.14,ENSMUST00000170219.8,ENSMUST00000003154.6,ENSMUST00000041882.6,ENSMUST00000105365.8,ENSMUST00000042057.11,ENSMUST00000003156.14,ENSMUST00000003152.13,ENSMUST00000105363.7	+,-,+,-,+,+,+,+,+,+,-	cpg_island	80164584	80164862	0	FALSE	TRUE
chr10	80164598	80164599	cg28715200_BC21	CG	DCRD	-84853.5,-61900.5,-61835.5,-27211.5,-14883.5,-8345.5,-3179.5,16326.5,22283.5,48795.5,96413.5	Ndufs7,Sbno2,Pwwp3a,Cbarp,Efna2,Fam174c,Cirbp,Midn,Atp5d,Stk11,Gamt	ENSMUSG00000020153.14,ENSMUSG00000035673.10,ENSMUSG00000020156.16,ENSMUSG00000035640.18,ENSMUSG00000003070.6,ENSMUSG00000035595.6,ENSMUSG00000045193.13,ENSMUSG00000035621.13,ENSMUSG00000003072.15,ENSMUSG00000003068.17,ENSMUSG00000020150.13	ENSMUST00000020361.6,ENSMUST00000042771.7,ENSMUST00000020365.14,ENSMUST00000170219.8,ENSMUST00000003154.6,ENSMUST00000041882.6,ENSMUST00000105365.8,ENSMUST00000042057.11,ENSMUST00000003156.14,ENSMUST00000003152.13,ENSMUST00000105363.7	+,-,+,-,+,+,+,+,+,+,-	cpg_island	80164584	80164862	0	FALSE	TRUE
chr10	80165901	80165902	cg28715265_BC21	CG	DCRD	-99082.5,-83550.5,-63203.5,-60532.5,-28514.5,-13580.5,-7042.5,-1876.5,17629.5,23586.5,50098.5,95110.5	Dazap1,Ndufs7,Sbno2,Pwwp3a,Cbarp,Efna2,Fam174c,Cirbp,Midn,Atp5d,Stk11,Gamt	ENSMUSG00000069565.12,ENSMUSG00000020153.14,ENSMUSG00000035673.10,ENSMUSG00000020156.16,ENSMUSG00000035640.18,ENSMUSG00000003070.6,ENSMUSG00000035595.6,ENSMUSG00000045193.13,ENSMUSG00000035621.13,ENSMUSG00000003072.15,ENSMUSG00000003068.17,ENSMUSG00000020150.13	ENSMUST00000105362.7,ENSMUST00000020361.6,ENSMUST00000042771.7,ENSMUST00000020365.14,ENSMUST00000170219.8,ENSMUST00000003154.6,ENSMUST00000041882.6,ENSMUST00000105365.8,ENSMUST00000042057.11,ENSMUST00000003156.14,ENSMUST00000003152.13,ENSMUST00000105363.7	+,+,-,+,-,+,+,+,+,+,+,-	cpg_shore	80164584	80164862	1040	TRUE	FALSE
chr10	80165919	80165920	cg28715266_BC21	CG	DCRD	-99064.5,-83532.5,-63221.5,-60514.5,-28532.5,-13562.5,-7024.5,-1858.5,17647.5,23604.5,50116.5,95092.5	Dazap1,Ndufs7,Sbno2,Pwwp3a,Cbarp,Efna2,Fam174c,Cirbp,Midn,Atp5d,Stk11,Gamt	ENSMUSG00000069565.12,ENSMUSG00000020153.14,ENSMUSG00000035673.10,ENSMUSG00000020156.16,ENSMUSG00000035640.18,ENSMUSG00000003070.6,ENSMUSG00000035595.6,ENSMUSG00000045193.13,ENSMUSG00000035621.13,ENSMUSG00000003072.15,ENSMUSG00000003068.17,ENSMUSG00000020150.13	ENSMUST00000105362.7,ENSMUST00000020361.6,ENSMUST00000042771.7,ENSMUST00000020365.14,ENSMUST00000170219.8,ENSMUST00000003154.6,ENSMUST00000041882.6,ENSMUST00000105365.8,ENSMUST00000042057.11,ENSMUST00000003156.14,ENSMUST00000003152.13,ENSMUST00000105363.7	+,+,-,+,-,+,+,+,+,+,+,-	cpg_shore	80164584	80164862	1058	TRUE	FALSE
chr10	80166057	80166058	cg28715270_BC21	CG	DCRD	-98926.5,-83394.5,-63359.5,-60376.5,-28670.5,-13424.5,-6886.5,-1720.5,17785.5,23742.5,50254.5,94954.5	Dazap1,Ndufs7,Sbno2,Pwwp3a,Cbarp,Efna2,Fam174c,Cirbp,Midn,Atp5d,Stk11,Gamt	ENSMUSG00000069565.12,ENSMUSG00000020153.14,ENSMUSG00000035673.10,ENSMUSG00000020156.16,ENSMUSG00000035640.18,ENSMUSG00000003070.6,ENSMUSG00000035595.6,ENSMUSG00000045193.13,ENSMUSG00000035621.13,ENSMUSG00000003072.15,ENSMUSG00000003068.17,ENSMUSG00000020150.13	ENSMUST00000105362.7,ENSMUST00000020361.6,ENSMUST00000042771.7,ENSMUST00000020365.14,ENSMUST00000170219.8,ENSMUST00000003154.6,ENSMUST00000041882.6,ENSMUST00000105365.8,ENSMUST00000042057.11,ENSMUST00000003156.14,ENSMUST00000003152.13,ENSMUST00000105363.7	+,+,-,+,-,+,+,+,+,+,+,-	cpg_shore	80164584	80164862	1196	TRUE	FALSE
chr10	80167530	80167531	cg28715283_BC21	CG	Promoter	-247.5	Cirbp	ENSMUSG00000045193.13	ENSMUST00000105365.8	+	cpg_island	80167530	80168342	0	TRUE	FALSE
chr10	80167638	80167639	cg28715294_TC11	CG	Promoter	-139.5	Cirbp	ENSMUSG00000045193.13	ENSMUST00000105365.8	+	cpg_island	80167530	80168342	0	TRUE	FALSE
chr10	80170209	80170210	cg28715400_BC21	CG	exon	61.5	Cirbp	ENSMUSG00000045193.13	ENSMUST00000105365.8	+	cpg_shore	80171798	80172032	-1589	TRUE	FALSE
chr10	80170800	80170801	cg28715419_BC21	CG	intron	-1084.0	Cirbp	ENSMUSG00000045193.13	ENSMUST00000105365.8	+	cpg_shelve	80171798	80172032	-998	TRUE	FALSE
chr10	80172030	80172031	cg28715484_BC21	CG	Promoter	-913.5	Fam174c	ENSMUSG00000035595.6	ENSMUST00000041882.6	+	cpg_island	80171798	80172032	0	TRUE	FALSE
chr10	80172911	80172912	cg28715517_BC21	CG	Promoter	-32.5	Fam174c	ENSMUSG00000035595.6	ENSMUST00000041882.6	+	cpg_shore	80171798	80172032	880	TRUE	FALSE
chr10	80172950	80172951	cg28715520_BC21	CG	Promoter	6.5	Fam174c	ENSMUSG00000035595.6	ENSMUST00000041882.6	+	cpg_shore	80171798	80172032	919	FALSE	TRUE
chr10	80173106	80173107	cg28715530_BC11	CG	Promoter	162.5	Fam174c	ENSMUSG00000035595.6	ENSMUST00000041882.6	+	cpg_shore	80171798	80172032	1075	TRUE	FALSE
chr10	80173385	80173386	cg28715543_BC21	CG	Promoter	441.5	Fam174c	ENSMUSG00000035595.6	ENSMUST00000041882.6	+	cpg_shore	80171798	80172032	1354	FALSE	TRUE
chr10	80174991	80174992	cg28715565_TC11	CG	3'-UTR	-10.0	Fam174c	ENSMUSG00000035595.6	ENSMUST00000041882.6	+	cpg_shelve	80171798	80172032	2960	TRUE	FALSE
chr10	80175069	80175070	cg28715566_TC21	CG	3'-UTR	-88.0	Fam174c	ENSMUSG00000035595.6	ENSMUST00000041882.6	+	cpg_shelve	80171798	80172032	3038	TRUE	FALSE
chr10	80179235	80179236	cg28715601_BC21	CG	Promoter	-246.5	Efna2	ENSMUSG00000003070.6	ENSMUST00000003154.6	+	cpg_island	80179230	80179878	0	TRUE	FALSE
chr10	80179860	80179861	cg28715695_TC21	CG	Promoter	378.5	Efna2	ENSMUSG00000003070.6	ENSMUST00000003154.6	+	cpg_island	80179230	80179878	0	FALSE	TRUE
chr10	80182187	80182188	cg28715727_BC11	CG	intron	2558.5	Efna2	ENSMUSG00000003070.6	ENSMUST00000003154.6	+	cpg_shelve	80179230	80179878	2310	TRUE	FALSE
chr10	80186778	80186779	cg28715834_BC21	CG	exon	130.0	Efna2	ENSMUSG00000003070.6	ENSMUST00000003154.6	+	cpg_island	80186652	80186972	0	TRUE	FALSE
chr10	80186790	80186791	cg28715836_BC21	CG	exon	118.0	Efna2	ENSMUSG00000003070.6	ENSMUST00000003154.6	+	cpg_island	80186652	80186972	0	TRUE	FALSE
chr10	80186872	80186873	cg28715843_BC21	CG	exon	36.0	Efna2	ENSMUSG00000003070.6	ENSMUST00000003154.6	+	cpg_island	80186652	80186972	0	TRUE	FALSE
chr10	80188590	80188591	cg28715881_TC21	CG	intron	-3844.5	Efna2	ENSMUSG00000003070.6	ENSMUST00000003154.6	+	cpg_shore	80186652	80186972	1619	TRUE	FALSE
chr10	80191643	80191644	cg28716016_BC11	CG	DCRD	-88945.5,-73340.5,-57808.5,-54256.5,-34790.5,12161.5,18699.5,23865.5,43371.5,49328.5,69368.5,75840.5	Sbno2,Dazap1,Ndufs7,Cbarp,Pwwp3a,Efna2,Fam174c,Cirbp,Midn,Atp5d,Gamt,Stk11	ENSMUSG00000035673.10,ENSMUSG00000069565.12,ENSMUSG00000020153.14,ENSMUSG00000035640.18,ENSMUSG00000020156.16,ENSMUSG00000003070.6,ENSMUSG00000035595.6,ENSMUSG00000045193.13,ENSMUSG00000035621.13,ENSMUSG00000003072.15,ENSMUSG00000020150.13,ENSMUSG00000003068.17	ENSMUST00000042771.7,ENSMUST00000105362.7,ENSMUST00000020361.6,ENSMUST00000170219.8,ENSMUST00000020365.14,ENSMUST00000003154.6,ENSMUST00000041882.6,ENSMUST00000105365.8,ENSMUST00000042057.11,ENSMUST00000003156.14,ENSMUST00000105363.7,ENSMUST00000003152.13	-,+,+,-,+,+,+,+,+,+,-,+	cpg_shore	80190441	80191167	477	TRUE	FALSE
chr10	80194758	80194759	cg28716063_TC11	CG	DCRD	-97694.5,-92060.5,-70225.5,-57371.5,-54693.5,-31675.5,15276.5,21814.5,26980.5,46486.5,52443.5,66253.5,78955.5	Rps15,Sbno2,Dazap1,Cbarp,Ndufs7,Pwwp3a,Efna2,Fam174c,Cirbp,Midn,Atp5d,Gamt,Stk11	ENSMUSG00000063457.14,ENSMUSG00000035673.10,ENSMUSG00000069565.12,ENSMUSG00000035640.18,ENSMUSG00000020153.14,ENSMUSG00000020156.16,ENSMUSG00000003070.6,ENSMUSG00000035595.6,ENSMUSG00000045193.13,ENSMUSG00000035621.13,ENSMUSG00000003072.15,ENSMUSG00000020150.13,ENSMUSG00000003068.17	ENSMUST00000068408.13,ENSMUST00000042771.7,ENSMUST00000105362.7,ENSMUST00000170219.8,ENSMUST00000020361.6,ENSMUST00000020365.14,ENSMUST00000003154.6,ENSMUST00000041882.6,ENSMUST00000105365.8,ENSMUST00000042057.11,ENSMUST00000003156.14,ENSMUST00000105363.7,ENSMUST00000003152.13	+,-,+,-,+,+,+,+,+,+,+,-,+	cpg_shelve	80190441	80191167	3592	TRUE	FALSE
chr10	80197345	80197346	cg28716105_BC21	CG	DCRD	-95107.5,-94647.5,-67638.5,-59958.5,-52106.5,-29088.5,17863.5,24401.5,29567.5,49073.5,55030.5,63666.5,81542.5	Rps15,Sbno2,Dazap1,Cbarp,Ndufs7,Pwwp3a,Efna2,Fam174c,Cirbp,Midn,Atp5d,Gamt,Stk11	ENSMUSG00000063457.14,ENSMUSG00000035673.10,ENSMUSG00000069565.12,ENSMUSG00000035640.18,ENSMUSG00000020153.14,ENSMUSG00000020156.16,ENSMUSG00000003070.6,ENSMUSG00000035595.6,ENSMUSG00000045193.13,ENSMUSG00000035621.13,ENSMUSG00000003072.15,ENSMUSG00000020150.13,ENSMUSG00000003068.17	ENSMUST00000068408.13,ENSMUST00000042771.7,ENSMUST00000105362.7,ENSMUST00000170219.8,ENSMUST00000020361.6,ENSMUST00000020365.14,ENSMUST00000003154.6,ENSMUST00000041882.6,ENSMUST00000105365.8,ENSMUST00000042057.11,ENSMUST00000003156.14,ENSMUST00000105363.7,ENSMUST00000003152.13	+,-,+,-,+,+,+,+,+,+,+,-,+	open_sea	80190441	80191167	6179	TRUE	FALSE
chr10	80199703	80199704	cg28716139_TC21	CG	DCRD	-97005.5,-92749.5,-65280.5,-62316.5,-49748.5,-26730.5,20221.5,26759.5,31925.5,51431.5,57388.5,61308.5,83900.5	Sbno2,Rps15,Dazap1,Cbarp,Ndufs7,Pwwp3a,Efna2,Fam174c,Cirbp,Midn,Atp5d,Gamt,Stk11	ENSMUSG00000035673.10,ENSMUSG00000063457.14,ENSMUSG00000069565.12,ENSMUSG00000035640.18,ENSMUSG00000020153.14,ENSMUSG00000020156.16,ENSMUSG00000003070.6,ENSMUSG00000035595.6,ENSMUSG00000045193.13,ENSMUSG00000035621.13,ENSMUSG00000003072.15,ENSMUSG00000020150.13,ENSMUSG00000003068.17	ENSMUST00000042771.7,ENSMUST00000068408.13,ENSMUST00000105362.7,ENSMUST00000170219.8,ENSMUST00000020361.6,ENSMUST00000020365.14,ENSMUST00000003154.6,ENSMUST00000041882.6,ENSMUST00000105365.8,ENSMUST00000042057.11,ENSMUST00000003156.14,ENSMUST00000105363.7,ENSMUST00000003152.13	-,+,+,-,+,+,+,+,+,+,+,-,+	open_sea	80190441	80191167	8537	TRUE	FALSE
chr10	80204329	80204330	cg28716192_TC21	CG	DCRD	-99959.5,-97490.5,-88123.5,-66942.5,-60654.5,-45122.5,-22104.5,24847.5,31385.5,36551.5,56057.5,56682.5,62014.5,88526.5	Sbno2,Apc2,Rps15,Cbarp,Dazap1,Ndufs7,Pwwp3a,Efna2,Fam174c,Cirbp,Midn,Gamt,Atp5d,Stk11	ENSMUSG00000035673.10,ENSMUSG00000020135.13,ENSMUSG00000063457.14,ENSMUSG00000035640.18,ENSMUSG00000069565.12,ENSMUSG00000020153.14,ENSMUSG00000020156.16,ENSMUSG00000003070.6,ENSMUSG00000035595.6,ENSMUSG00000045193.13,ENSMUSG00000035621.13,ENSMUSG00000020150.13,ENSMUSG00000003072.15,ENSMUSG00000003068.17	ENSMUST00000219260.1,ENSMUST00000020349.6,ENSMUST00000068408.13,ENSMUST00000170219.8,ENSMUST00000105362.7,ENSMUST00000020361.6,ENSMUST00000020365.14,ENSMUST00000003154.6,ENSMUST00000041882.6,ENSMUST00000105365.8,ENSMUST00000042057.11,ENSMUST00000105363.7,ENSMUST00000003156.14,ENSMUST00000003152.13	-,+,+,-,+,+,+,+,+,+,+,-,+,+	open_sea	80208858	80209094	-4529	TRUE	FALSE
chr10	80208858	80208859	cg28716238_TC11	CG	DCRD	-92961.5,-83594.5,-71471.5,-56125.5,-40593.5,-17575.5,29376.5,35914.5,41080.5,52153.5,60586.5,66543.5,93055.5	Apc2,Rps15,Cbarp,Dazap1,Ndufs7,Pwwp3a,Efna2,Fam174c,Cirbp,Gamt,Midn,Atp5d,Stk11	ENSMUSG00000020135.13,ENSMUSG00000063457.14,ENSMUSG00000035640.18,ENSMUSG00000069565.12,ENSMUSG00000020153.14,ENSMUSG00000020156.16,ENSMUSG00000003070.6,ENSMUSG00000035595.6,ENSMUSG00000045193.13,ENSMUSG00000020150.13,ENSMUSG00000035621.13,ENSMUSG00000003072.15,ENSMUSG00000003068.17	ENSMUST00000020349.6,ENSMUST00000068408.13,ENSMUST00000170219.8,ENSMUST00000105362.7,ENSMUST00000020361.6,ENSMUST00000020365.14,ENSMUST00000003154.6,ENSMUST00000041882.6,ENSMUST00000105365.8,ENSMUST00000105363.7,ENSMUST00000042057.11,ENSMUST00000003156.14,ENSMUST00000003152.13	+,+,-,+,+,+,+,+,+,-,+,+,+	cpg_island	80208858	80209094	0	TRUE	FALSE
chr10	80208868	80208869	cg28716239_BC21	CG	DCRD	-92951.5,-83584.5,-71481.5,-56115.5,-40583.5,-17565.5,29386.5,35924.5,41090.5,52143.5,60596.5,66553.5,93065.5	Apc2,Rps15,Cbarp,Dazap1,Ndufs7,Pwwp3a,Efna2,Fam174c,Cirbp,Gamt,Midn,Atp5d,Stk11	ENSMUSG00000020135.13,ENSMUSG00000063457.14,ENSMUSG00000035640.18,ENSMUSG00000069565.12,ENSMUSG00000020153.14,ENSMUSG00000020156.16,ENSMUSG00000003070.6,ENSMUSG00000035595.6,ENSMUSG00000045193.13,ENSMUSG00000020150.13,ENSMUSG00000035621.13,ENSMUSG00000003072.15,ENSMUSG00000003068.17	ENSMUST00000020349.6,ENSMUST00000068408.13,ENSMUST00000170219.8,ENSMUST00000105362.7,ENSMUST00000020361.6,ENSMUST00000020365.14,ENSMUST00000003154.6,ENSMUST00000041882.6,ENSMUST00000105365.8,ENSMUST00000105363.7,ENSMUST00000042057.11,ENSMUST00000003156.14,ENSMUST00000003152.13	+,+,-,+,+,+,+,+,+,-,+,+,+	cpg_island	80208858	80209094	0	TRUE	FALSE
chr10	80209066	80209067	cg28716255_TC21	CG	DCRD	-92753.5,-83386.5,-71679.5,-55917.5,-40385.5,-17367.5,29584.5,36122.5,41288.5,51945.5,60794.5,66751.5,93263.5	Apc2,Rps15,Cbarp,Dazap1,Ndufs7,Pwwp3a,Efna2,Fam174c,Cirbp,Gamt,Midn,Atp5d,Stk11	ENSMUSG00000020135.13,ENSMUSG00000063457.14,ENSMUSG00000035640.18,ENSMUSG00000069565.12,ENSMUSG00000020153.14,ENSMUSG00000020156.16,ENSMUSG00000003070.6,ENSMUSG00000035595.6,ENSMUSG00000045193.13,ENSMUSG00000020150.13,ENSMUSG00000035621.13,ENSMUSG00000003072.15,ENSMUSG00000003068.17	ENSMUST00000020349.6,ENSMUST00000068408.13,ENSMUST00000170219.8,ENSMUST00000105362.7,ENSMUST00000020361.6,ENSMUST00000020365.14,ENSMUST00000003154.6,ENSMUST00000041882.6,ENSMUST00000105365.8,ENSMUST00000105363.7,ENSMUST00000042057.11,ENSMUST00000003156.14,ENSMUST00000003152.13	+,+,-,+,+,+,+,+,+,-,+,+,+	cpg_island	80208858	80209094	0	TRUE	FALSE
chr10	80215015	80215016	cg28716332_BC21	CG	DCRD	-86804.5,-77628.5,-77437.5,-49968.5,-34436.5,-11418.5,35533.5,42071.5,45996.5,47237.5,66743.5,72700.5,99212.5	Apc2,Cbarp,Rps15,Dazap1,Ndufs7,Pwwp3a,Efna2,Fam174c,Gamt,Cirbp,Midn,Atp5d,Stk11	ENSMUSG00000020135.13,ENSMUSG00000035640.18,ENSMUSG00000063457.14,ENSMUSG00000069565.12,ENSMUSG00000020153.14,ENSMUSG00000020156.16,ENSMUSG00000003070.6,ENSMUSG00000035595.6,ENSMUSG00000020150.13,ENSMUSG00000045193.13,ENSMUSG00000035621.13,ENSMUSG00000003072.15,ENSMUSG00000003068.17	ENSMUST00000020349.6,ENSMUST00000170219.8,ENSMUST00000068408.13,ENSMUST00000105362.7,ENSMUST00000020361.6,ENSMUST00000020365.14,ENSMUST00000003154.6,ENSMUST00000041882.6,ENSMUST00000105363.7,ENSMUST00000105365.8,ENSMUST00000042057.11,ENSMUST00000003156.14,ENSMUST00000003152.13	+,-,+,+,+,+,+,+,-,+,+,+,+	open_sea	80208858	80209094	5922	TRUE	FALSE
chr10	80225953	80225954	cg28716462_TC21	CG	Promoter	-480.5	Pwwp3a	ENSMUSG00000020156.16	ENSMUST00000020365.14	+	cpg_shore	80226336	80226932	-383	TRUE	FALSE
chr10	80226266	80226267	cg28716470_BC21	CG	Promoter	-167.5	Pwwp3a	ENSMUSG00000020156.16	ENSMUST00000020365.14	+	cpg_shore	80226336	80226932	-70	TRUE	FALSE
chr10	80227175	80227176	cg28716553_BC21	CG	intron	7993.0	Pwwp3a	ENSMUSG00000020156.16	ENSMUST00000020365.14	+	cpg_shore	80226336	80226932	244	TRUE	FALSE
chr10	80233554	80233555	cg28716658_BC21	CG	intron	1614.0	Pwwp3a	ENSMUSG00000020156.16	ENSMUST00000020365.14	+	open_sea	80226336	80226932	6623	TRUE	FALSE
chr10	80235094	80235095	cg28716681_TC21	CG	intron	74.0	Pwwp3a	ENSMUSG00000020156.16	ENSMUST00000020365.14	+	open_sea	80226336	80226932	8163	TRUE	FALSE
chr10	80237648	80237649	cg28716716_TC11	CG	intron	-2480.0	Pwwp3a	ENSMUSG00000020156.16	ENSMUST00000020365.14	+	open_sea	80226336	80226932	10717	TRUE	FALSE
chr10	80247387	80247388	cg28716871_TC21	CG	DCRD	-82757.5,-54432.5,-45065.5,-17596.5,-2064.5,13624.5,20953.5,67905.5,73149.5,74443.5,79609.5,82110.5,99115.5	Reep6,Apc2,Rps15,Dazap1,Ndufs7,Gamt,Pwwp3a,Efna2,2310011J03Rik,Fam174c,Cirbp,Pcsk4,Midn	ENSMUSG00000035504.16,ENSMUSG00000020135.13,ENSMUSG00000063457.14,ENSMUSG00000069565.12,ENSMUSG00000020153.14,ENSMUSG00000020150.13,ENSMUSG00000020156.16,ENSMUSG00000003070.6,ENSMUSG00000020133.8,ENSMUSG00000035595.6,ENSMUSG00000045193.13,ENSMUSG00000020131.14,ENSMUSG00000035621.13	ENSMUST00000186864.6,ENSMUST00000020349.6,ENSMUST00000068408.13,ENSMUST00000105362.7,ENSMUST00000020361.6,ENSMUST00000105363.7,ENSMUST00000020365.14,ENSMUST00000003154.6,ENSMUST00000020341.8,ENSMUST00000041882.6,ENSMUST00000105365.8,ENSMUST00000020340.14,ENSMUST00000042057.11	+,+,+,+,+,-,+,+,-,+,+,-,+	cpg_shore	80248966	80249552	-1579	TRUE	FALSE
chr10	80248860	80248861	cg28716888_BC11	CG	Promoter	-591.5	Ndufs7	ENSMUSG00000020153.14	ENSMUST00000020361.6	+	cpg_shore	80248966	80249552	-106	TRUE	FALSE
chr10	80249168	80249169	cg28716906_TC21	CG	Promoter	-283.5	Ndufs7	ENSMUSG00000020153.14	ENSMUST00000020361.6	+	cpg_island	80248966	80249552	0	TRUE	FALSE
chr10	80249409	80249410	cg28716927_TC21	CG	Promoter	-42.5	Ndufs7	ENSMUSG00000020153.14	ENSMUST00000020361.6	+	cpg_island	80248966	80249552	0	TRUE	FALSE
chr10	80249507	80249508	cg28716935_BC11	CG	Promoter	55.5	Ndufs7	ENSMUSG00000020153.14	ENSMUST00000020361.6	+	cpg_island	80248966	80249552	0	TRUE	FALSE
chr10	80253777	80253778	cg28716987_BC21	CG	exon	-56.0	Ndufs7	ENSMUSG00000020153.14	ENSMUST00000105364.7	+	open_sea	80248966	80249552	4226	TRUE	FALSE
chr10	80256641	80256642	cg28717035_BC21	CG	exon	72.5	Ndufs7	ENSMUSG00000020153.14	ENSMUST00000020361.6	+	open_sea	80260736	80261097	-4095	TRUE	FALSE
chr10	80258451	80258452	cg28717058_TC21	CG	exon	147.5	Gamt	ENSMUSG00000020150.13	ENSMUST00000105363.7	-	cpg_shelve	80260736	80261097	-2285	TRUE	FALSE
chr10	80260805	80260806	cg28717104_TC21	CG	Promoter	206.5	Gamt	ENSMUSG00000020150.13	ENSMUST00000105363.7	-	cpg_island	80260736	80261097	0	TRUE	FALSE
chr10	80260923	80260924	cg28717120_TC21	CG	Promoter	88.5	Gamt	ENSMUSG00000020150.13	ENSMUST00000105363.7	-	cpg_island	80260736	80261097	0	TRUE	FALSE
chr10	80261057	80261058	cg28717131_TC11	CG	Promoter	-45.5	Gamt	ENSMUSG00000020150.13	ENSMUST00000105363.7	-	cpg_island	80260736	80261097	0	TRUE	FALSE
chr10	80261449	80261450	cg28717142_BC21	CG	Promoter	-437.5	Gamt	ENSMUSG00000020150.13	ENSMUST00000105363.7	-	cpg_shelve	80260736	80261097	353	TRUE	FALSE
chr10	80261641	80261642	cg28717151_BC21	CG	Promoter	-629.5	Gamt	ENSMUSG00000020150.13	ENSMUST00000105363.7	-	cpg_shelve	80260736	80261097	545	TRUE	FALSE
chr10	80265276	80265277	cg28717292_TC21	CG	Promoter	292.5	Dazap1	ENSMUSG00000069565.12	ENSMUST00000105362.7	+	cpg_island	80264662	80265278	0	TRUE	FALSE
chr10	80265327	80265328	cg28717293_TC21	CG	Promoter	343.5	Dazap1	ENSMUSG00000069565.12	ENSMUST00000105362.7	+	cpg_shore	80264662	80265278	50	TRUE	FALSE
chr10	80267898	80267899	cg28717320_BC21	CG	intron	8797.5	Dazap1	ENSMUSG00000069565.12	ENSMUST00000105362.7	+	cpg_shelve	80264662	80265278	2621	TRUE	FALSE
chr10	80270301	80270302	cg28717334_BC21	CG	intron	6394.5	Dazap1	ENSMUSG00000069565.12	ENSMUST00000105362.7	+	open_sea	80264662	80265278	5024	TRUE	FALSE
chr10	80271008	80271009	cg28717343_TC21	CG	intron	5687.5	Dazap1	ENSMUSG00000069565.12	ENSMUST00000105362.7	+	open_sea	80264662	80265278	5731	TRUE	FALSE
chr10	80276100	80276101	cg28717402_BC21	CG	intron	595.5	Dazap1	ENSMUSG00000069565.12	ENSMUST00000105362.7	+	open_sea	80264662	80265278	10823	TRUE	FALSE
chr10	80277949	80277950	cg28717433_TC21	CG	intron	-1253.5	Dazap1	ENSMUSG00000069565.12	ENSMUST00000105362.7	+	open_sea	80264662	80265278	12672	TRUE	FALSE
chr10	80278009	80278010	cg28717434_TC11	CG	intron	-1313.5	Dazap1	ENSMUSG00000069565.12	ENSMUST00000105362.7	+	open_sea	80264662	80265278	12732	TRUE	FALSE
chr10	80278260	80278261	cg28717435_BC21	CG	exon	-3.5	Dazap1	ENSMUSG00000069565.12	ENSMUST00000105362.7	+	open_sea	80264662	80265278	12983	TRUE	FALSE
chr10	80280918	80280919	cg28717509_BC11	CG	intron	-4222.5	Dazap1	ENSMUSG00000069565.12	ENSMUST00000105362.7	+	open_sea	80292310	80292903	-11392	TRUE	FALSE
chr10	80281764	80281765	cg28717523_TC21	CG	intron	-5068.5	Dazap1	ENSMUSG00000069565.12	ENSMUST00000105362.7	+	open_sea	80292310	80292903	-10546	TRUE	FALSE
chr10	80285114	80285115	cg28717571_BC21	CG	intron	-8418.5	Dazap1	ENSMUSG00000069565.12	ENSMUST00000105362.7	+	open_sea	80292310	80292903	-7196	TRUE	FALSE
chr10	80288375	80288376	cg28717641_BC21	CG	3'-UTR	-317.0	Dazap1	ENSMUSG00000069565.12	ENSMUST00000105362.7	+	cpg_shelve	80292310	80292903	-3935	TRUE	FALSE
chr10	80288710	80288711	cg28717644_TC11	CG	DCRD	-67748.5,-41434.5,-27698.5,-13109.5,-3742.5,23726.5,31826.5,39258.5,40787.5,59701.5,62276.5,98948.5	Plk5,Reep6,Gamt,Apc2,Rps15,Dazap1,2310011J03Rik,Ndufs7,Pcsk4,Adamtsl5,Pwwp3a,Mex3d	ENSMUSG00000035486.14,ENSMUSG00000035504.16,ENSMUSG00000020150.13,ENSMUSG00000020135.13,ENSMUSG00000063457.14,ENSMUSG00000069565.12,ENSMUSG00000020133.8,ENSMUSG00000020153.14,ENSMUSG00000020131.14,ENSMUSG00000043822.18,ENSMUSG00000020156.16,ENSMUSG00000048696.11	ENSMUST00000039836.14,ENSMUST00000186864.6,ENSMUST00000105363.7,ENSMUST00000020349.6,ENSMUST00000068408.13,ENSMUST00000105362.7,ENSMUST00000020341.8,ENSMUST00000020361.6,ENSMUST00000020340.14,ENSMUST00000095446.9,ENSMUST00000020365.14,ENSMUST00000105350.2	+,+,-,+,+,+,-,+,-,-,+,-	cpg_shelve	80292310	80292903	-3600	TRUE	FALSE
chr10	80288776	80288777	cg28717645_TC21	CG	DCRD	-67682.5,-41368.5,-27764.5,-13043.5,-3676.5,23792.5,31760.5,39324.5,40721.5,59635.5,62342.5,98882.5	Plk5,Reep6,Gamt,Apc2,Rps15,Dazap1,2310011J03Rik,Ndufs7,Pcsk4,Adamtsl5,Pwwp3a,Mex3d	ENSMUSG00000035486.14,ENSMUSG00000035504.16,ENSMUSG00000020150.13,ENSMUSG00000020135.13,ENSMUSG00000063457.14,ENSMUSG00000069565.12,ENSMUSG00000020133.8,ENSMUSG00000020153.14,ENSMUSG00000020131.14,ENSMUSG00000043822.18,ENSMUSG00000020156.16,ENSMUSG00000048696.11	ENSMUST00000039836.14,ENSMUST00000186864.6,ENSMUST00000105363.7,ENSMUST00000020349.6,ENSMUST00000068408.13,ENSMUST00000105362.7,ENSMUST00000020341.8,ENSMUST00000020361.6,ENSMUST00000020340.14,ENSMUST00000095446.9,ENSMUST00000020365.14,ENSMUST00000105350.2	+,+,-,+,+,+,-,+,-,-,+,-	cpg_shelve	80292310	80292903	-3534	TRUE	FALSE
chr10	80292033	80292034	cg28717685_TC21	CG	Promoter	-419.5	Rps15	ENSMUSG00000063457.14	ENSMUST00000068408.13	+	cpg_shore	80292310	80292903	-277	TRUE	FALSE
chr10	80292188	80292189	cg28717687_BC21	CG	Promoter	-264.5	Rps15	ENSMUSG00000063457.14	ENSMUST00000068408.13	+	cpg_shore	80292310	80292903	-122	TRUE	FALSE
chr10	80292640	80292641	cg28717723_BC11	CG	Promoter	187.5	Rps15	ENSMUSG00000063457.14	ENSMUST00000068408.13	+	cpg_island	80292310	80292903	0	TRUE	FALSE
chr10	80295571	80295572	cg28717813_TC21	CG	DCRD	-60887.5,-34573.5,-34559.5,-6248.5,3118.5,24965.5,30587.5,33926.5,46119.5,52840.5,69137.5,92087.5	Plk5,Reep6,Gamt,Apc2,Rps15,2310011J03Rik,Dazap1,Pcsk4,Ndufs7,Adamtsl5,Pwwp3a,Mex3d	ENSMUSG00000035486.14,ENSMUSG00000035504.16,ENSMUSG00000020150.13,ENSMUSG00000020135.13,ENSMUSG00000063457.14,ENSMUSG00000020133.8,ENSMUSG00000069565.12,ENSMUSG00000020131.14,ENSMUSG00000020153.14,ENSMUSG00000043822.18,ENSMUSG00000020156.16,ENSMUSG00000048696.11	ENSMUST00000039836.14,ENSMUST00000186864.6,ENSMUST00000105363.7,ENSMUST00000020349.6,ENSMUST00000068408.13,ENSMUST00000020341.8,ENSMUST00000105362.7,ENSMUST00000020340.14,ENSMUST00000020361.6,ENSMUST00000095446.9,ENSMUST00000020365.14,ENSMUST00000105350.2	+,+,-,+,+,-,+,-,+,-,+,-	cpg_shelve	80292310	80292903	2669	TRUE	FALSE
chr10	80295821	80295822	cg28717821_BC21	CG	DCRD	-60637.5,-34809.5,-34323.5,-5998.5,3368.5,24715.5,30837.5,33676.5,46369.5,52590.5,69387.5,91837.5	Plk5,Gamt,Reep6,Apc2,Rps15,2310011J03Rik,Dazap1,Pcsk4,Ndufs7,Adamtsl5,Pwwp3a,Mex3d	ENSMUSG00000035486.14,ENSMUSG00000020150.13,ENSMUSG00000035504.16,ENSMUSG00000020135.13,ENSMUSG00000063457.14,ENSMUSG00000020133.8,ENSMUSG00000069565.12,ENSMUSG00000020131.14,ENSMUSG00000020153.14,ENSMUSG00000043822.18,ENSMUSG00000020156.16,ENSMUSG00000048696.11	ENSMUST00000039836.14,ENSMUST00000105363.7,ENSMUST00000186864.6,ENSMUST00000020349.6,ENSMUST00000068408.13,ENSMUST00000020341.8,ENSMUST00000105362.7,ENSMUST00000020340.14,ENSMUST00000020361.6,ENSMUST00000095446.9,ENSMUST00000020365.14,ENSMUST00000105350.2	+,-,+,+,+,-,+,-,+,-,+,-	cpg_shelve	80292310	80292903	2919	TRUE	FALSE
chr10	80295986	80295987	cg28717830_BC21	CG	DCRD	-60472.5,-34974.5,-34158.5,-5833.5,3533.5,24550.5,31002.5,33511.5,46534.5,52425.5,69552.5,91672.5	Plk5,Gamt,Reep6,Apc2,Rps15,2310011J03Rik,Dazap1,Pcsk4,Ndufs7,Adamtsl5,Pwwp3a,Mex3d	ENSMUSG00000035486.14,ENSMUSG00000020150.13,ENSMUSG00000035504.16,ENSMUSG00000020135.13,ENSMUSG00000063457.14,ENSMUSG00000020133.8,ENSMUSG00000069565.12,ENSMUSG00000020131.14,ENSMUSG00000020153.14,ENSMUSG00000043822.18,ENSMUSG00000020156.16,ENSMUSG00000048696.11	ENSMUST00000039836.14,ENSMUST00000105363.7,ENSMUST00000186864.6,ENSMUST00000020349.6,ENSMUST00000068408.13,ENSMUST00000020341.8,ENSMUST00000105362.7,ENSMUST00000020340.14,ENSMUST00000020361.6,ENSMUST00000095446.9,ENSMUST00000020365.14,ENSMUST00000105350.2	+,-,+,+,+,-,+,-,+,-,+,-	cpg_shelve	80292310	80292903	3084	TRUE	FALSE
chr10	80299567	80299568	cg28717913_TC21	CG	DCRD	-56891.5,-38555.5,-30577.5,-2252.5,7114.5,20969.5,29930.5,34583.5,48844.5,50115.5,73133.5,88091.5,99982.5	Plk5,Gamt,Reep6,Apc2,Rps15,2310011J03Rik,Pcsk4,Dazap1,Adamtsl5,Ndufs7,Pwwp3a,Mex3d,Mbd3	ENSMUSG00000035486.14,ENSMUSG00000020150.13,ENSMUSG00000035504.16,ENSMUSG00000020135.13,ENSMUSG00000063457.14,ENSMUSG00000020133.8,ENSMUSG00000020131.14,ENSMUSG00000069565.12,ENSMUSG00000043822.18,ENSMUSG00000020153.14,ENSMUSG00000020156.16,ENSMUSG00000048696.11,ENSMUSG00000035478.14	ENSMUST00000039836.14,ENSMUST00000105363.7,ENSMUST00000186864.6,ENSMUST00000020349.6,ENSMUST00000068408.13,ENSMUST00000020341.8,ENSMUST00000020340.14,ENSMUST00000105362.7,ENSMUST00000095446.9,ENSMUST00000020361.6,ENSMUST00000020365.14,ENSMUST00000105350.2,ENSMUST00000092295.9	+,-,+,+,+,-,-,+,-,+,+,-,-	open_sea	80304774	80305091	-5207	FALSE	TRUE
chr10	80300288	80300289	cg28717932_BC21	CG	DCRD	-56170.5,-39276.5,-29856.5,-1531.5,7835.5,20248.5,29209.5,35304.5,48123.5,50836.5,73854.5,87370.5,99261.5	Plk5,Gamt,Reep6,Apc2,Rps15,2310011J03Rik,Pcsk4,Dazap1,Adamtsl5,Ndufs7,Pwwp3a,Mex3d,Mbd3	ENSMUSG00000035486.14,ENSMUSG00000020150.13,ENSMUSG00000035504.16,ENSMUSG00000020135.13,ENSMUSG00000063457.14,ENSMUSG00000020133.8,ENSMUSG00000020131.14,ENSMUSG00000069565.12,ENSMUSG00000043822.18,ENSMUSG00000020153.14,ENSMUSG00000020156.16,ENSMUSG00000048696.11,ENSMUSG00000035478.14	ENSMUST00000039836.14,ENSMUST00000105363.7,ENSMUST00000186864.6,ENSMUST00000020349.6,ENSMUST00000068408.13,ENSMUST00000020341.8,ENSMUST00000020340.14,ENSMUST00000105362.7,ENSMUST00000095446.9,ENSMUST00000020361.6,ENSMUST00000020365.14,ENSMUST00000105350.2,ENSMUST00000092295.9	+,-,+,+,+,-,-,+,-,+,+,-,-	open_sea	80304774	80305091	-4486	TRUE	FALSE
chr10	80300933	80300934	cg28717937_TC11	CG	Promoter	-886.5	Apc2	ENSMUSG00000020135.13	ENSMUST00000020349.6	+	cpg_shelve	80304774	80305091	-3841	TRUE	FALSE
chr10	80301248	80301249	cg28717946_TC21	CG	Promoter	-571.5	Apc2	ENSMUSG00000020135.13	ENSMUST00000020349.6	+	cpg_shelve	80304774	80305091	-3526	TRUE	FALSE
chr10	80301873	80301874	cg28717953_BC21	CG	Promoter	53.5	Apc2	ENSMUSG00000020135.13	ENSMUST00000020349.6	+	cpg_shelve	80304774	80305091	-2901	TRUE	FALSE
chr10	80301896	80301897	cg28717954_TC21	CG	Promoter	76.5	Apc2	ENSMUSG00000020135.13	ENSMUST00000020349.6	+	cpg_shelve	80304774	80305091	-2878	TRUE	FALSE
chr10	80302539	80302540	cg28717969_TC11	CG	intron	7498.5	Apc2	ENSMUSG00000020135.13	ENSMUST00000020349.6	+	cpg_shelve	80304774	80305091	-2235	TRUE	FALSE
chr10	80302734	80302735	cg28717974_BC21	CG	intron	7303.5	Apc2	ENSMUSG00000020135.13	ENSMUST00000020349.6	+	cpg_shelve	80304774	80305091	-2040	TRUE	FALSE
chr10	80304790	80304791	cg28718010_TC11	CG	exon	-40.5	Apc2	ENSMUSG00000020135.13	ENSMUST00000020349.6	+	cpg_island	80304774	80305091	0	FALSE	TRUE
chr10	80304888	80304889	cg28718018_TC11	CG	intron	5149.5	Apc2	ENSMUSG00000020135.13	ENSMUST00000020349.6	+	cpg_island	80304774	80305091	0	FALSE	TRUE
chr10	80304963	80304964	cg28718022_BC21	CG	exon	0.0	Apc2	ENSMUSG00000020135.13	ENSMUST00000020349.6	+	cpg_island	80304774	80305091	0	FALSE	TRUE
chr10	80306448	80306449	cg28718073_TC21	CG	exon	-128.5	Apc2	ENSMUSG00000020135.13	ENSMUST00000020349.6	+	cpg_island	80306170	80306497	0	TRUE	FALSE
chr10	80306459	80306460	cg28718074_TC11	CG	exon	-139.5	Apc2	ENSMUSG00000020135.13	ENSMUST00000020349.6	+	cpg_island	80306170	80306497	0	TRUE	FALSE
chr10	80306495	80306496	cg28718077_TC21	CG	exon	-175.5	Apc2	ENSMUSG00000020135.13	ENSMUST00000020349.6	+	cpg_island	80306170	80306497	0	TRUE	FALSE
chr10	80307146	80307147	cg28718088_BC21	CG	exon	30.0	Apc2	ENSMUSG00000020135.13	ENSMUST00000020349.6	+	cpg_shelve	80306170	80306497	650	TRUE	FALSE
chr10	80312633	80312634	cg28718234_BC21	CG	exon	2011.0	Apc2	ENSMUSG00000020135.13	ENSMUST00000020349.6	+	cpg_island	80312493	80313377	0	TRUE	FALSE
chr10	80312875	80312876	cg28718248_BC21	CG	exon	1769.0	Apc2	ENSMUSG00000020135.13	ENSMUST00000020349.6	+	cpg_island	80312493	80313377	0	TRUE	FALSE
chr10	80312889	80312890	cg28718249_BC11	CG	exon	1755.0	Apc2	ENSMUSG00000020135.13	ENSMUST00000020349.6	+	cpg_island	80312493	80313377	0	TRUE	FALSE
chr10	80313043	80313044	cg28718258_TC21	CG	exon	1601.0	Apc2	ENSMUSG00000020135.13	ENSMUST00000020349.6	+	cpg_island	80312493	80313377	0	TRUE	FALSE
chr10	80313342	80313343	cg28718279_BC11	CG	exon	1302.0	Apc2	ENSMUSG00000020135.13	ENSMUST00000020349.6	+	cpg_island	80312493	80313377	0	TRUE	FALSE
chr10	80313764	80313765	cg28718300_TC21	CG	exon	880.0	Apc2	ENSMUSG00000020135.13	ENSMUST00000020349.6	+	cpg_shore	80312493	80313377	388	TRUE	FALSE
chr10	80314027	80314028	cg28718306_BC11	CG	exon	617.0	Apc2	ENSMUSG00000020135.13	ENSMUST00000020349.6	+	cpg_shore	80312493	80313377	651	TRUE	FALSE
chr10	80314278	80314279	cg28718314_BC21	CG	exon	366.0	Apc2	ENSMUSG00000020135.13	ENSMUST00000020349.6	+	cpg_shore	80315008	80315553	-730	TRUE	FALSE
chr10	80314372	80314373	cg28718317_TC21	CG	exon	272.0	Apc2	ENSMUSG00000020135.13	ENSMUST00000020349.6	+	cpg_shore	80315008	80315553	-636	TRUE	FALSE
chr10	80314483	80314484	cg28718321_TC11	CG	exon	161.0	Apc2	ENSMUSG00000020135.13	ENSMUST00000020349.6	+	cpg_shore	80315008	80315553	-525	TRUE	FALSE
chr10	80315008	80315009	cg28718338_TC21	CG	exon	-364.0	Apc2	ENSMUSG00000020135.13	ENSMUST00000020349.6	+	cpg_island	80315008	80315553	0	TRUE	FALSE
chr10	80315074	80315075	cg28718344_TC21	CG	exon	-430.0	Apc2	ENSMUSG00000020135.13	ENSMUST00000020349.6	+	cpg_island	80315008	80315553	0	TRUE	FALSE
chr10	80315254	80315255	cg28718357_TC21	CG	exon	-610.0	Apc2	ENSMUSG00000020135.13	ENSMUST00000020349.6	+	cpg_island	80315008	80315553	0	TRUE	FALSE
chr10	80315266	80315267	cg28718358_TC21	CG	exon	-622.0	Apc2	ENSMUSG00000020135.13	ENSMUST00000020349.6	+	cpg_island	80315008	80315553	0	TRUE	FALSE
chr10	80315372	80315373	cg28718365_BC21	CG	exon	-728.0	Apc2	ENSMUSG00000020135.13	ENSMUST00000020349.6	+	cpg_island	80315008	80315553	0	TRUE	FALSE
chr10	80315406	80315407	cg28718368_TC21	CG	exon	-762.0	Apc2	ENSMUSG00000020135.13	ENSMUST00000020349.6	+	cpg_island	80315008	80315553	0	TRUE	FALSE
chr10	80318397	80318398	cg28718451_BC21	CG	3'-UTR	-404.5	2310011J03Rik	ENSMUSG00000020133.8	ENSMUST00000020341.8	-	cpg_shelve	80320132	80320614	-1735	FALSE	TRUE
chr10	80320350	80320351	cg28718495_BC11	CG	Promoter	186.5	2310011J03Rik	ENSMUSG00000020133.8	ENSMUST00000020341.8	-	cpg_island	80320132	80320614	0	FALSE	TRUE
chr10	80320723	80320724	cg28718528_TC21	CG	Promoter	-186.5	2310011J03Rik	ENSMUSG00000020133.8	ENSMUST00000020341.8	-	cpg_shelve	80320132	80320614	110	FALSE	TRUE
chr10	80321658	80321659	cg28718539_TC21	CG	Promoter	-1121.5	2310011J03Rik	ENSMUSG00000020133.8	ENSMUST00000020341.8	-	cpg_shore	80320132	80320614	1045	TRUE	FALSE
chr10	80323231	80323232	cg28718592_TC21	CG	intron	-2159.0	Pcsk4	ENSMUSG00000020131.14	ENSMUST00000020340.14	-	cpg_island	80322999	80323834	0	TRUE	FALSE
chr10	80323945	80323946	cg28718638_TC11	CG	exon	41.5	Pcsk4	ENSMUSG00000020131.14	ENSMUST00000020340.14	-	cpg_shelve	80322999	80323834	112	TRUE	FALSE
chr10	80324563	80324564	cg28718643_BC21	CG	intron	-827.0	Pcsk4	ENSMUSG00000020131.14	ENSMUST00000020340.14	-	cpg_shelve	80322999	80323834	730	TRUE	FALSE
chr10	80324976	80324977	cg28718652_BC21	CG	exon	-61.5	Pcsk4	ENSMUSG00000020131.14	ENSMUST00000020340.14	-	cpg_shore	80322999	80323834	1143	TRUE	FALSE
chr10	80325098	80325099	cg28718659_TC21	CG	exon	60.5	Pcsk4	ENSMUSG00000020131.14	ENSMUST00000020340.14	-	cpg_shore	80322999	80323834	1265	TRUE	FALSE
chr10	80326220	80326221	cg28718695_BC21	CG	exon	14.5	Pcsk4	ENSMUSG00000020131.14	ENSMUST00000020340.14	-	cpg_shelve	80322999	80323834	2387	TRUE	FALSE
chr10	80326574	80326575	cg28718702_BC21	CG	intron	1184.0	Pcsk4	ENSMUSG00000020131.14	ENSMUST00000020340.14	-	cpg_shelve	80322999	80323834	2741	TRUE	FALSE
chr10	80329445	80329446	cg28718740_TC21	CG	Promoter	-699.5,52.5	Reep6,Pcsk4	ENSMUSG00000035504.16,ENSMUSG00000020131.14	ENSMUST00000186864.6,ENSMUST00000020340.14	+,-	cpg_shore	80329863	80330344	-418	FALSE	TRUE
chr10	80329470	80329471	cg28718744_BC21	CG	Promoter	-674.5,27.5	Reep6,Pcsk4	ENSMUSG00000035504.16,ENSMUSG00000020131.14	ENSMUST00000186864.6,ENSMUST00000020340.14	+,-	cpg_shore	80329863	80330344	-393	TRUE	FALSE
chr10	80329628	80329629	cg28718748_BC21	CG	Promoter	-516.5,-130.5	Reep6,Pcsk4	ENSMUSG00000035504.16,ENSMUSG00000020131.14	ENSMUST00000186864.6,ENSMUST00000020340.14	+,-	cpg_shore	80329863	80330344	-235	TRUE	FALSE
chr10	80330480	80330481	cg28718812_BC21	CG	Promoter	-982.5,335.5	Pcsk4,Reep6	ENSMUSG00000020131.14,ENSMUSG00000035504.16	ENSMUST00000020340.14,ENSMUST00000186864.6	-,+	cpg_shore	80329863	80330344	137	FALSE	TRUE
chr10	80331631	80331632	cg28718820_TC21	CG	intron	1565.5	Reep6	ENSMUSG00000035504.16	ENSMUST00000105354.7	+	cpg_shelve	80329863	80330344	1288	TRUE	FALSE
chr10	80332618	80332619	cg28718832_BC21	CG	intron	578.5	Reep6	ENSMUSG00000035504.16	ENSMUST00000105354.7	+	cpg_shelve	80329863	80330344	2275	TRUE	FALSE
chr10	80333595	80333596	cg28718849_BC21	CG	exon	-46.0	Reep6	ENSMUSG00000035504.16	ENSMUST00000105354.7	+	cpg_shelve	80335482	80335711	-1887	TRUE	FALSE
chr10	80335332	80335333	cg28718906_BC21	CG	3'-UTR	445.0	Reep6	ENSMUSG00000035504.16	ENSMUST00000186864.6	+	cpg_shore	80335482	80335711	-150	TRUE	FALSE
chr10	80335642	80335643	cg28718923_TC21	CG	3'-UTR	135.0	Reep6	ENSMUSG00000035504.16	ENSMUST00000186864.6	+	cpg_island	80335482	80335711	0	TRUE	FALSE
chr10	80336046	80336047	cg28718937_TC21	CG	3'-UTR	-269.0	Reep6	ENSMUSG00000035504.16	ENSMUST00000186864.6	+	cpg_shore	80335482	80335711	336	TRUE	FALSE
chr10	80341112	80341113	cg28719010_TC21	CG	3'-UTR	113.5	Adamtsl5	ENSMUSG00000043822.18	ENSMUST00000095446.9	-	cpg_shore	80341167	80343054	-55	TRUE	FALSE
chr10	80341395	80341396	cg28719028_TC21	CG	exon	247.0	Adamtsl5	ENSMUSG00000043822.18	ENSMUST00000095446.9	-	cpg_island	80341167	80343054	0	TRUE	FALSE
chr10	80341834	80341835	cg28719052_BC21	CG	exon	-7.5	Adamtsl5	ENSMUSG00000043822.18	ENSMUST00000095446.9	-	cpg_island	80341167	80343054	0	TRUE	FALSE
chr10	80342220	80342221	cg28719077_BC11	CG	exon	80.0	Adamtsl5	ENSMUSG00000043822.18	ENSMUST00000095446.9	-	cpg_island	80341167	80343054	0	TRUE	FALSE
chr10	80342323	80342324	cg28719082_TC21	CG	exon	-26.5	Adamtsl5	ENSMUSG00000043822.18	ENSMUST00000095446.9	-	cpg_island	80341167	80343054	0	FALSE	TRUE
chr10	80344835	80344836	cg28719170_TC21	CG	exon	-51.5	Adamtsl5	ENSMUSG00000043822.18	ENSMUST00000095446.9	-	cpg_shelve	80341167	80343054	1782	TRUE	FALSE
chr10	80345668	80345669	cg28719198_BC21	CG	5'-UTR	-5.5	Adamtsl5	ENSMUSG00000043822.18	ENSMUST00000095446.9	-	cpg_shelve	80341167	80343054	2615	TRUE	FALSE
chr10	80347707	80347708	cg28719231_TC21	CG	intron	3081.0	Adamtsl5	ENSMUSG00000043822.18	ENSMUST00000095446.9	-	cpg_shore	80348380	80348711	-673	FALSE	TRUE
chr10	80348221	80348222	cg28719250_TC21	CG	Promoter	190.5	Adamtsl5	ENSMUSG00000043822.18	ENSMUST00000095446.9	-	cpg_shore	80348380	80348711	-159	TRUE	FALSE
chr10	80348665	80348666	cg28719284_BC11	CG	Promoter	-253.5	Adamtsl5	ENSMUSG00000043822.18	ENSMUST00000095446.9	-	cpg_island	80348380	80348711	0	FALSE	TRUE
chr10	80349328	80349329	cg28719323_BC21	CG	Promoter	-916.5	Adamtsl5	ENSMUSG00000043822.18	ENSMUST00000095446.9	-	cpg_island	80349019	80349330	0	TRUE	FALSE
chr10	80355201	80355202	cg28719422_BC21	CG	Promoter	-1257.5	Plk5	ENSMUSG00000035486.14	ENSMUST00000039836.14	+	cpg_shore	80356390	80357035	-1189	TRUE	FALSE
chr10	80356103	80356104	cg28719442_BC21	CG	Promoter	-355.5	Plk5	ENSMUSG00000035486.14	ENSMUST00000039836.14	+	cpg_shore	80356390	80357035	-287	TRUE	FALSE
chr10	80356228	80356229	cg28719448_BC21	CG	Promoter	-230.5	Plk5	ENSMUSG00000035486.14	ENSMUST00000039836.14	+	cpg_shore	80356390	80357035	-162	FALSE	TRUE
chr10	80357022	80357023	cg28719529_TC21	CG	intron	3951.5	Plk5	ENSMUSG00000035486.14	ENSMUST00000039836.14	+	cpg_island	80356390	80357035	0	TRUE	FALSE
chr10	80357995	80357996	cg28719550_BC11	CG	exon	42.0	Plk5	ENSMUSG00000035486.14	ENSMUST00000039836.14	+	cpg_shore	80356390	80357035	961	TRUE	FALSE
chr10	80358352	80358353	cg28719573_BC11	CG	exon	-52.5	Plk5	ENSMUSG00000035486.14	ENSMUST00000039836.14	+	cpg_shore	80356390	80357035	1318	FALSE	TRUE
chr10	80359884	80359885	cg28719600_BC11	CG	intron	1089.5	Plk5	ENSMUSG00000035486.14	ENSMUST00000039836.14	+	cpg_shelve	80356390	80357035	2850	TRUE	FALSE
chr10	80360556	80360557	cg28719626_TC21	CG	exon	-53.5	Plk5	ENSMUSG00000035486.14	ENSMUST00000039836.14	+	cpg_shelve	80356390	80357035	3522	TRUE	FALSE
chr10	80364361	80364362	cg28719665_TC21	CG	intron	-3387.5	Plk5	ENSMUSG00000035486.14	ENSMUST00000039836.14	+	open_sea	80356390	80357035	7327	TRUE	FALSE
chr10	80364859	80364860	cg28719668_TC21	CG	intron	-3885.5	Plk5	ENSMUSG00000035486.14	ENSMUST00000039836.14	+	open_sea	80356390	80357035	7825	TRUE	FALSE
chr10	80372183	80372184	cg28719776_BC21	CG	DCRD	-51646.5,-42685.5,-23771.5,15475.5,15724.5,27366.5,34646.5,42038.5,61463.5,70363.5,79730.5	2310011J03Rik,Pcsk4,Adamtsl5,Mex3d,Plk5,Mbd3,Uqcr11,Reep6,Tcf3,Apc2,Rps15	ENSMUSG00000020133.8,ENSMUSG00000020131.14,ENSMUSG00000043822.18,ENSMUSG00000048696.11,ENSMUSG00000035486.14,ENSMUSG00000035478.14,ENSMUSG00000020163.12,ENSMUSG00000035504.16,ENSMUSG00000020167.14,ENSMUSG00000020135.13,ENSMUSG00000063457.14	ENSMUST00000020341.8,ENSMUST00000020340.14,ENSMUST00000095446.9,ENSMUST00000105350.2,ENSMUST00000039836.14,ENSMUST00000092295.9,ENSMUST00000020372.5,ENSMUST00000186864.6,ENSMUST00000105345.9,ENSMUST00000020349.6,ENSMUST00000068408.13	-,-,-,-,+,-,-,+,-,+,+	open_sea	80381560	80382565	-9377	TRUE	FALSE
chr10	80377506	80377507	cg28719849_TC21	CG	DCRD	-56969.5,-48008.5,-29094.5,10152.5,21047.5,22043.5,29323.5,47361.5,56140.5,75686.5,85053.5	2310011J03Rik,Pcsk4,Adamtsl5,Mex3d,Plk5,Mbd3,Uqcr11,Reep6,Tcf3,Apc2,Rps15	ENSMUSG00000020133.8,ENSMUSG00000020131.14,ENSMUSG00000043822.18,ENSMUSG00000048696.11,ENSMUSG00000035486.14,ENSMUSG00000035478.14,ENSMUSG00000020163.12,ENSMUSG00000035504.16,ENSMUSG00000020167.14,ENSMUSG00000020135.13,ENSMUSG00000063457.14	ENSMUST00000020341.8,ENSMUST00000020340.14,ENSMUST00000095446.9,ENSMUST00000105350.2,ENSMUST00000039836.14,ENSMUST00000092295.9,ENSMUST00000020372.5,ENSMUST00000186864.6,ENSMUST00000105345.9,ENSMUST00000020349.6,ENSMUST00000068408.13	-,-,-,-,+,-,-,+,-,+,+	open_sea	80381560	80382565	-4054	TRUE	FALSE
chr10	80381887	80381888	cg28719984_BC21	CG	exon	399.5	Mex3d	ENSMUSG00000048696.11	ENSMUST00000105350.2	-	cpg_island	80381560	80382565	0	TRUE	FALSE
chr10	80381904	80381905	cg28719985_TC21	CG	exon	416.5	Mex3d	ENSMUSG00000048696.11	ENSMUST00000105350.2	-	cpg_island	80381560	80382565	0	TRUE	FALSE
chr10	80382307	80382308	cg28720012_BC21	CG	exon	819.5	Mex3d	ENSMUSG00000048696.11	ENSMUST00000105350.2	-	cpg_island	80381560	80382565	0	TRUE	FALSE
chr10	80382323	80382324	cg28720013_BC21	CG	exon	835.5	Mex3d	ENSMUSG00000048696.11	ENSMUST00000105350.2	-	cpg_island	80381560	80382565	0	TRUE	FALSE
chr10	80382336	80382337	cg28720014_BC11	CG	exon	848.5	Mex3d	ENSMUSG00000048696.11	ENSMUST00000105350.2	-	cpg_island	80381560	80382565	0	TRUE	FALSE
chr10	80385300	80385301	cg28720060_BC21	CG	intron	1293.5	Mex3d	ENSMUSG00000048696.11	ENSMUST00000105350.2	-	cpg_shelve	80386626	80387907	-1326	TRUE	FALSE
chr10	80386646	80386647	cg28720094_TC11	CG	intron	2639.5	Mex3d	ENSMUSG00000048696.11	ENSMUST00000105350.2	-	cpg_island	80386626	80387907	0	TRUE	FALSE
chr10	80386870	80386871	cg28720116_BC11	CG	exon	-289.5	Mex3d	ENSMUSG00000048696.11	ENSMUST00000105350.2	-	cpg_island	80386626	80387907	0	TRUE	FALSE
chr10	80387597	80387598	cg28720219_BC11	CG	Promoter	61.5	Mex3d	ENSMUSG00000048696.11	ENSMUST00000105350.2	-	cpg_island	80386626	80387907	0	TRUE	FALSE
chr10	80388120	80388121	cg28720274_BC21	CG	Promoter	-461.5	Mex3d	ENSMUSG00000048696.11	ENSMUST00000105350.2	-	cpg_shore	80386626	80387907	214	FALSE	TRUE
chr10	80394662	80394663	cg28720358_BC21	CG	intron	-1382.0	Mbd3	ENSMUSG00000035478.14	ENSMUST00000092295.9	-	cpg_shore	80395296	80395621	-634	TRUE	FALSE
chr10	80395460	80395461	cg28720385_BC21	CG	exon	-55.0	Mbd3	ENSMUSG00000035478.14	ENSMUST00000092295.9	-	cpg_island	80395296	80395621	0	TRUE	FALSE
chr10	80395542	80395543	cg28720391_BC21	CG	exon	27.0	Mbd3	ENSMUSG00000035478.14	ENSMUST00000092295.9	-	cpg_island	80395296	80395621	0	TRUE	FALSE
chr10	80395553	80395554	cg28720392_BC11	CG	exon	38.0	Mbd3	ENSMUSG00000035478.14	ENSMUST00000092295.9	-	cpg_island	80395296	80395621	0	TRUE	FALSE
chr10	80398135	80398136	cg28720425_TC21	CG	intron	2091.0	Mbd3	ENSMUSG00000035478.14	ENSMUST00000092295.9	-	cpg_shelve	80398725	80400066	-590	TRUE	FALSE
chr10	80399667	80399668	cg28720553_BC21	CG	Promoter	-117.5	Mbd3	ENSMUSG00000035478.14	ENSMUST00000092295.9	-	cpg_island	80398725	80400066	0	FALSE	TRUE
chr10	80399686	80399687	cg28720556_TC21	CG	Promoter	-136.5	Mbd3	ENSMUSG00000035478.14	ENSMUST00000092295.9	-	cpg_island	80398725	80400066	0	FALSE	TRUE
chr10	80399781	80399782	cg28720559_TC21	CG	Promoter	-231.5	Mbd3	ENSMUSG00000035478.14	ENSMUST00000092295.9	-	cpg_island	80398725	80400066	0	TRUE	FALSE
chr10	80404394	80404395	cg28720624_BC21	CG	intron	-519.0	Uqcr11	ENSMUSG00000020163.12	ENSMUST00000020372.5	-	cpg_shelve	80406713	80406914	-2319	TRUE	FALSE
chr10	80405786	80405787	cg28720640_TC21	CG	intron	873.0	Uqcr11	ENSMUSG00000020163.12	ENSMUST00000020372.5	-	cpg_shore	80406713	80406914	-927	TRUE	FALSE
chr10	80406862	80406863	cg28720684_BC11	CG	Promoter	-32.5	Uqcr11	ENSMUSG00000020163.12	ENSMUST00000020372.5	-	cpg_island	80406713	80406914	0	TRUE	FALSE
chr10	80406912	80406913	cg28720687_TC21	CG	Promoter	-82.5	Uqcr11	ENSMUSG00000020163.12	ENSMUST00000020372.5	-	cpg_island	80406713	80406914	0	TRUE	FALSE
chr10	80407955	80407956	cg28720702_TC21	CG	Promoter	-1125.5	Uqcr11	ENSMUSG00000020163.12	ENSMUST00000020372.5	-	cpg_shore	80406713	80406914	1042	TRUE	FALSE
chr10	80410399	80410400	cg28720744_TC11	CG	exon	-111.5	Tcf3	ENSMUSG00000020167.14	ENSMUST00000105345.9	-	cpg_shelve	80412793	80413056	-2394	TRUE	FALSE
chr10	80410464	80410465	cg28720746_BC21	CG	exon	-46.5	Tcf3	ENSMUSG00000020167.14	ENSMUST00000105345.9	-	cpg_shelve	80412793	80413056	-2329	TRUE	FALSE
chr10	80412927	80412928	cg28720798_BC21	CG	intron	-8653.0	Tcf3	ENSMUSG00000020167.14	ENSMUST00000105345.9	-	cpg_island	80412793	80413056	0	TRUE	FALSE
chr10	80415450	80415451	cg28720856_BC21	CG	exon	8.0	Tcf3	ENSMUSG00000020167.14	ENSMUST00000105345.9	-	cpg_shelve	80412793	80413056	2395	TRUE	FALSE
chr10	80417316	80417317	cg28720888_BC21	CG	exon	-75.0	Tcf3	ENSMUSG00000020167.14	ENSMUST00000105345.9	-	open_sea	80412793	80413056	4261	TRUE	FALSE
chr10	80419844	80419845	cg28720922_BC21	CG	intron	-1736.0	Tcf3	ENSMUSG00000020167.14	ENSMUST00000105345.9	-	open_sea	80412793	80413056	6789	TRUE	FALSE
chr10	80419929	80419930	cg28720923_BC21	CG	intron	-1651.0	Tcf3	ENSMUSG00000020167.14	ENSMUST00000105345.9	-	open_sea	80412793	80413056	6874	TRUE	FALSE
chr10	80420187	80420188	cg28720925_BC11	CG	intron	-1393.0	Tcf3	ENSMUSG00000020167.14	ENSMUST00000105345.9	-	open_sea	80412793	80413056	7132	TRUE	FALSE
chr10	80421522	80421523	cg28720951_TC21	CG	intron	-58.0	Tcf3	ENSMUSG00000020167.14	ENSMUST00000105345.9	-	open_sea	80412793	80413056	8467	TRUE	FALSE
chr10	80422100	80422101	cg28720958_TC21	CG	intron	520.0	Tcf3	ENSMUSG00000020167.14	ENSMUST00000105345.9	-	open_sea	80412793	80413056	9045	TRUE	FALSE
chr10	80423050	80423051	cg28720969_TC21	CG	intron	1470.0	Tcf3	ENSMUSG00000020167.14	ENSMUST00000105345.9	-	open_sea	80412793	80413056	9995	TRUE	FALSE
chr10	80423886	80423887	cg28720983_BC21	CG	intron	2306.0	Tcf3	ENSMUSG00000020167.14	ENSMUST00000105345.9	-	open_sea	80433050	80434213	-9164	TRUE	FALSE
chr10	80426756	80426757	cg28721028_BC21	CG	intron	5176.0	Tcf3	ENSMUSG00000020167.14	ENSMUST00000105345.9	-	open_sea	80433050	80434213	-6294	TRUE	FALSE
chr10	80430559	80430560	cg28721093_BC21	CG	intron	8979.0	Tcf3	ENSMUSG00000020167.14	ENSMUST00000105345.9	-	cpg_shelve	80433050	80434213	-2491	TRUE	FALSE
chr10	80430925	80430926	cg28721098_BC11	CG	intron	9345.0	Tcf3	ENSMUSG00000020167.14	ENSMUST00000105345.9	-	cpg_shelve	80433050	80434213	-2125	TRUE	FALSE
chr10	80430980	80430981	cg28721099_TC21	CG	exon	-22.0	Tcf3	ENSMUSG00000020167.14	ENSMUST00000105345.9	-	cpg_shelve	80433050	80434213	-2070	TRUE	FALSE
chr10	80431044	80431045	cg28721100_BC21	CG	5'-UTR	4.5	Tcf3	ENSMUSG00000020167.14	ENSMUST00000105345.9	-	cpg_shelve	80433050	80434213	-2006	TRUE	FALSE
chr10	80433880	80433881	cg28721219_TC21	CG	Promoter	-233.5	Tcf3	ENSMUSG00000020167.14	ENSMUST00000105345.9	-	cpg_island	80433050	80434213	0	TRUE	FALSE
chr10	80433904	80433905	cg28721220_TC21	CG	Promoter	-257.5	Tcf3	ENSMUSG00000020167.14	ENSMUST00000105345.9	-	cpg_island	80433050	80434213	0	TRUE	FALSE
chr10	80434009	80434010	cg28721229_BC21	CG	Promoter	-362.5	Tcf3	ENSMUSG00000020167.14	ENSMUST00000105345.9	-	cpg_island	80433050	80434213	0	TRUE	FALSE
chr10	80434548	80434549	cg28721252_TC21	CG	Promoter	-901.5	Tcf3	ENSMUSG00000020167.14	ENSMUST00000105345.9	-	cpg_shore	80433050	80434213	336	FALSE	TRUE
chr10	80438155	80438156	cg28721304_TC21	CG	DCRD	-89743.5,-56679.5,-50496.5,-38605.5,-31325.5,-4508.5,81696.5	Adamtsl5,Onecut3,Mex3d,Mbd3,Uqcr11,Tcf3,Plk5	ENSMUSG00000043822.18,ENSMUSG00000045518.8,ENSMUSG00000048696.11,ENSMUSG00000035478.14,ENSMUSG00000020163.12,ENSMUSG00000020167.14,ENSMUSG00000035486.14	ENSMUST00000095446.9,ENSMUST00000051773.8,ENSMUST00000105350.2,ENSMUST00000092295.9,ENSMUST00000020372.5,ENSMUST00000105345.9,ENSMUST00000039836.14	-,+,-,-,-,-,+	cpg_shelve	80433050	80434213	3943	TRUE	FALSE
chr10	80448565	80448566	cg28721451_BC11	CG	DCRD	-60906.5,-49015.5,-46269.5,-41735.5,-14918.5,90558.5,92106.5	Mex3d,Mbd3,Onecut3,Uqcr11,Tcf3,Atp8b3,Plk5	ENSMUSG00000048696.11,ENSMUSG00000035478.14,ENSMUSG00000045518.8,ENSMUSG00000020163.12,ENSMUSG00000020167.14,ENSMUSG00000003341.9,ENSMUSG00000035486.14	ENSMUST00000105350.2,ENSMUST00000092295.9,ENSMUST00000051773.8,ENSMUST00000020372.5,ENSMUST00000105345.9,ENSMUST00000020383.5,ENSMUST00000039836.14	-,-,+,-,-,-,+	open_sea	80433050	80434213	14353	TRUE	FALSE
chr10	80453695	80453696	cg28721513_TC21	CG	DCRD	-66036.5,-54145.5,-46865.5,-41139.5,-20048.5,85428.5,97236.5	Mex3d,Mbd3,Uqcr11,Onecut3,Tcf3,Atp8b3,Plk5	ENSMUSG00000048696.11,ENSMUSG00000035478.14,ENSMUSG00000020163.12,ENSMUSG00000045518.8,ENSMUSG00000020167.14,ENSMUSG00000003341.9,ENSMUSG00000035486.14	ENSMUST00000105350.2,ENSMUST00000092295.9,ENSMUST00000020372.5,ENSMUST00000051773.8,ENSMUST00000105345.9,ENSMUST00000020383.5,ENSMUST00000039836.14	-,-,-,+,-,-,+	open_sea	80471872	80472160	-18177	TRUE	FALSE
chr10	80458993	80458994	cg28721578_BC21	CG	DCRD	-71334.5,-59443.5,-52163.5,-35841.5,-25346.5,80130.5	Mex3d,Mbd3,Uqcr11,Onecut3,Tcf3,Atp8b3	ENSMUSG00000048696.11,ENSMUSG00000035478.14,ENSMUSG00000020163.12,ENSMUSG00000045518.8,ENSMUSG00000020167.14,ENSMUSG00000003341.9	ENSMUST00000105350.2,ENSMUST00000092295.9,ENSMUST00000020372.5,ENSMUST00000051773.8,ENSMUST00000105345.9,ENSMUST00000020383.5	-,-,-,+,-,-	open_sea	80471872	80472160	-12879	TRUE	FALSE
chr10	80472028	80472029	cg28721758_BC21	CG	DCRD	-84369.5,-72478.5,-65198.5,-38381.5,-22806.5,67095.5,89531.5	Mex3d,Mbd3,Uqcr11,Tcf3,Onecut3,Atp8b3,Rexo1	ENSMUSG00000048696.11,ENSMUSG00000035478.14,ENSMUSG00000020163.12,ENSMUSG00000020167.14,ENSMUSG00000045518.8,ENSMUSG00000003341.9,ENSMUSG00000047417.18	ENSMUST00000105350.2,ENSMUST00000092295.9,ENSMUST00000020372.5,ENSMUST00000105345.9,ENSMUST00000051773.8,ENSMUST00000020383.5,ENSMUST00000057910.15	-,-,-,-,+,-,-	cpg_island	80471872	80472160	0	TRUE	FALSE
chr10	80479015	80479016	cg28721910_TC21	CG	DCRD	-91356.5,-79465.5,-72185.5,-45368.5,-15819.5,60108.5,82544.5,98305.5	Mex3d,Mbd3,Uqcr11,Tcf3,Onecut3,Atp8b3,Rexo1,Klf16	ENSMUSG00000048696.11,ENSMUSG00000035478.14,ENSMUSG00000020163.12,ENSMUSG00000020167.14,ENSMUSG00000045518.8,ENSMUSG00000003341.9,ENSMUSG00000047417.18,ENSMUSG00000035397.8	ENSMUST00000105350.2,ENSMUST00000092295.9,ENSMUST00000020372.5,ENSMUST00000105345.9,ENSMUST00000051773.8,ENSMUST00000020383.5,ENSMUST00000057910.15,ENSMUST00000038558.8	-,-,-,-,+,-,-,-	cpg_shelve	80475224	80475700	3316	TRUE	FALSE
chr10	80479190	80479191	cg28721911_BC21	CG	DCRD	-91531.5,-79640.5,-72360.5,-45543.5,-15644.5,59933.5,82369.5,98130.5	Mex3d,Mbd3,Uqcr11,Tcf3,Onecut3,Atp8b3,Rexo1,Klf16	ENSMUSG00000048696.11,ENSMUSG00000035478.14,ENSMUSG00000020163.12,ENSMUSG00000020167.14,ENSMUSG00000045518.8,ENSMUSG00000003341.9,ENSMUSG00000047417.18,ENSMUSG00000035397.8	ENSMUST00000105350.2,ENSMUST00000092295.9,ENSMUST00000020372.5,ENSMUST00000105345.9,ENSMUST00000051773.8,ENSMUST00000020383.5,ENSMUST00000057910.15,ENSMUST00000038558.8	-,-,-,-,+,-,-,-	cpg_shelve	80475224	80475700	3491	TRUE	FALSE
chr10	80490633	80490634	cg28722047_TC11	CG	DCRD	-91083.5,-83803.5,-56986.5,-4201.5,48490.5,70926.5,86687.5,99707.5	Mbd3,Uqcr11,Tcf3,Onecut3,Atp8b3,Rexo1,Klf16,Abhd17a	ENSMUSG00000035478.14,ENSMUSG00000020163.12,ENSMUSG00000020167.14,ENSMUSG00000045518.8,ENSMUSG00000003341.9,ENSMUSG00000047417.18,ENSMUSG00000035397.8,ENSMUSG00000003346.14	ENSMUST00000092295.9,ENSMUST00000020372.5,ENSMUST00000105345.9,ENSMUST00000051773.8,ENSMUST00000020383.5,ENSMUST00000057910.15,ENSMUST00000038558.8,ENSMUST00000003436.11	-,-,-,+,-,-,-,-	cpg_island	80490409	80490635	0	FALSE	TRUE
chr10	80491184	80491185	cg28722060_BC21	CG	DCRD	-91634.5,-84354.5,-57537.5,-3650.5,47939.5,70375.5,86136.5,99156.5	Mbd3,Uqcr11,Tcf3,Onecut3,Atp8b3,Rexo1,Klf16,Abhd17a	ENSMUSG00000035478.14,ENSMUSG00000020163.12,ENSMUSG00000020167.14,ENSMUSG00000045518.8,ENSMUSG00000003341.9,ENSMUSG00000047417.18,ENSMUSG00000035397.8,ENSMUSG00000003346.14	ENSMUST00000092295.9,ENSMUST00000020372.5,ENSMUST00000105345.9,ENSMUST00000051773.8,ENSMUST00000020383.5,ENSMUST00000057910.15,ENSMUST00000038558.8,ENSMUST00000003436.11	-,-,-,+,-,-,-,-	cpg_island	80491184	80491434	0	FALSE	TRUE
chr10	80491200	80491201	cg28722061_BC21	CG	DCRD	-91650.5,-84370.5,-57553.5,-3634.5,47923.5,70359.5,86120.5,99140.5	Mbd3,Uqcr11,Tcf3,Onecut3,Atp8b3,Rexo1,Klf16,Abhd17a	ENSMUSG00000035478.14,ENSMUSG00000020163.12,ENSMUSG00000020167.14,ENSMUSG00000045518.8,ENSMUSG00000003341.9,ENSMUSG00000047417.18,ENSMUSG00000035397.8,ENSMUSG00000003346.14	ENSMUST00000092295.9,ENSMUST00000020372.5,ENSMUST00000105345.9,ENSMUST00000051773.8,ENSMUST00000020383.5,ENSMUST00000057910.15,ENSMUST00000038558.8,ENSMUST00000003436.11	-,-,-,+,-,-,-,-	cpg_island	80491184	80491434	0	FALSE	TRUE
chr10	80494795	80494796	cg28722148_TC21	CG	Promoter	-39.5	Onecut3	ENSMUSG00000045518.8	ENSMUST00000051773.8	+	cpg_island	80494785	80496182	0	FALSE	TRUE
chr10	80503042	80503043	cg28722450_BC21	CG	intron	3013.0	Onecut3	ENSMUSG00000045518.8	ENSMUST00000051773.8	+	open_sea	80494785	80496182	6861	FALSE	TRUE
chr10	80506351	80506352	cg28722525_BC21	CG	intron	-296.0	Onecut3	ENSMUSG00000045518.8	ENSMUST00000051773.8	+	open_sea	80494785	80496182	10170	FALSE	TRUE
chr10	80510410	80510411	cg28722580_TC21	CG	intron	-4355.0	Onecut3	ENSMUSG00000045518.8	ENSMUST00000051773.8	+	open_sea	80494785	80496182	14229	FALSE	TRUE
chr10	80510529	80510530	cg28722585_TC21	CG	intron	-4474.0	Onecut3	ENSMUSG00000045518.8	ENSMUST00000051773.8	+	open_sea	80494785	80496182	14348	FALSE	TRUE
chr10	80510614	80510615	cg28722586_TC21	CG	intron	-4559.0	Onecut3	ENSMUSG00000045518.8	ENSMUST00000051773.8	+	open_sea	80494785	80496182	14433	TRUE	FALSE
chr10	80513979	80513980	cg28722627_BC21	CG	exon	1587.0	Onecut3	ENSMUSG00000045518.8	ENSMUST00000051773.8	+	open_sea	80494785	80496182	17798	FALSE	TRUE
chr10	80520347	80520348	cg28722730_TC21	CG	exon	324.5	Atp8b3	ENSMUSG00000003341.9	ENSMUST00000020383.5	-	open_sea	80494785	80496182	24166	TRUE	FALSE
chr10	80523264	80523265	cg28722786_BC21	CG	intron	-6089.5	Atp8b3	ENSMUSG00000003341.9	ENSMUST00000020383.5	-	open_sea	80494785	80496182	27083	TRUE	FALSE
chr10	80523710	80523711	cg28722794_BC11	CG	exon	-61.0	Atp8b3	ENSMUSG00000003341.9	ENSMUST00000020383.5	-	open_sea	80494785	80496182	27529	TRUE	FALSE
chr10	80528542	80528543	cg28722897_TC11	CG	exon	-7.5	Atp8b3	ENSMUSG00000003341.9	ENSMUST00000020383.5	-	open_sea	80494785	80496182	32361	TRUE	FALSE
chr10	80538879	80538880	cg28723098_BC21	CG	Promoter	244.5	Atp8b3	ENSMUSG00000003341.9	ENSMUST00000020383.5	-	open_sea	80560936	80561887	-22057	FALSE	TRUE
chr10	80539123	80539124	cg28723112_BC11	CG	Promoter	0.5	Atp8b3	ENSMUSG00000003341.9	ENSMUST00000020383.5	-	open_sea	80560936	80561887	-21813	FALSE	TRUE
chr10	80539344	80539345	cg28723125_BC21	CG	Promoter	-220.5	Atp8b3	ENSMUSG00000003341.9	ENSMUST00000020383.5	-	open_sea	80560936	80561887	-21592	FALSE	TRUE
chr10	80547961	80547962	cg28723301_TC21	CG	exon	82.0	Rexo1	ENSMUSG00000047417.18	ENSMUST00000057910.15	-	open_sea	80560936	80561887	-12975	TRUE	FALSE
chr10	80548017	80548018	cg28723302_BC11	CG	intron	-3225.0	Rexo1	ENSMUSG00000047417.18	ENSMUST00000057910.15	-	open_sea	80560936	80561887	-12919	TRUE	FALSE
chr10	80548199	80548200	cg28723305_TC21	CG	intron	-3043.0	Rexo1	ENSMUSG00000047417.18	ENSMUST00000057910.15	-	open_sea	80560936	80561887	-12737	TRUE	FALSE
chr10	80550225	80550226	cg28723365_TC21	CG	exon	26.5	Rexo1	ENSMUSG00000047417.18	ENSMUST00000057910.15	-	open_sea	80560936	80561887	-10711	TRUE	FALSE
chr10	80557336	80557337	cg28723467_TC11	CG	intron	6094.0	Rexo1	ENSMUSG00000047417.18	ENSMUST00000057910.15	-	cpg_shelve	80560936	80561887	-3600	TRUE	FALSE
chr10	80557390	80557391	cg28723468_TC21	CG	intron	6148.0	Rexo1	ENSMUSG00000047417.18	ENSMUST00000057910.15	-	cpg_shelve	80560936	80561887	-3546	TRUE	FALSE
chr10	80557493	80557494	cg28723470_BC21	CG	intron	6251.0	Rexo1	ENSMUSG00000047417.18	ENSMUST00000057910.15	-	cpg_shelve	80560936	80561887	-3443	TRUE	FALSE
chr10	80557570	80557571	cg28723471_BC21	CG	intron	6328.0	Rexo1	ENSMUSG00000047417.18	ENSMUST00000057910.15	-	cpg_shelve	80560936	80561887	-3366	TRUE	FALSE
chr10	80558181	80558182	cg28723475_TC21	CG	intron	6939.0	Rexo1	ENSMUSG00000047417.18	ENSMUST00000057910.15	-	cpg_shelve	80560936	80561887	-2755	TRUE	FALSE
chr10	80560849	80560850	cg28723503_BC21	CG	intron	9607.0	Rexo1	ENSMUSG00000047417.18	ENSMUST00000057910.15	-	cpg_shore	80560936	80561887	-87	TRUE	FALSE
chr10	80561102	80561103	cg28723519_BC21	CG	Promoter	457.5	Rexo1	ENSMUSG00000047417.18	ENSMUST00000057910.15	-	cpg_island	80560936	80561887	0	TRUE	FALSE
chr10	80561620	80561621	cg28723569_BC21	CG	Promoter	-60.5	Rexo1	ENSMUSG00000047417.18	ENSMUST00000057910.15	-	cpg_island	80560936	80561887	0	FALSE	TRUE
chr10	80561653	80561654	cg28723574_BC21	CG	Promoter	-93.5	Rexo1	ENSMUSG00000047417.18	ENSMUST00000057910.15	-	cpg_island	80560936	80561887	0	TRUE	FALSE
chr10	80561795	80561796	cg28723582_TC21	CG	Promoter	-235.5	Rexo1	ENSMUSG00000047417.18	ENSMUST00000057910.15	-	cpg_island	80560936	80561887	0	TRUE	FALSE
chr10	80565881	80565882	cg28723640_BC11	CG	DCRD	-63774.5,-40139.5,-37075.5,-36998.5,-26757.5,-4321.5,11439.5,24459.5,71046.5,91189.5	Csnk1g2,Gm49322,Scamp4,Adat3,Atp8b3,Rexo1,Klf16,Abhd17a,Onecut3,Btbd2	ENSMUSG00000003345.16,ENSMUSG00000035370.9,ENSMUSG00000113949.1,ENSMUSG00000113640.1,ENSMUSG00000003341.9,ENSMUSG00000047417.18,ENSMUSG00000035397.8,ENSMUSG00000003346.14,ENSMUSG00000045518.8,ENSMUSG00000003344.14	ENSMUST00000085435.6,ENSMUST00000178231.1,ENSMUST00000180350.2,ENSMUST00000038411.4,ENSMUST00000020383.5,ENSMUST00000057910.15,ENSMUST00000038558.8,ENSMUST00000003436.11,ENSMUST00000051773.8,ENSMUST00000003434.13	+,+,+,+,-,-,-,-,+,-	cpg_shelve	80568989	80569260	-3108	TRUE	FALSE
chr10	80566676	80566677	cg28723657_TC21	CG	DCRD	-62979.5,-39344.5,-36280.5,-36203.5,-27552.5,-5116.5,10644.5,23664.5,71841.5,90394.5	Csnk1g2,Gm49322,Scamp4,Adat3,Atp8b3,Rexo1,Klf16,Abhd17a,Onecut3,Btbd2	ENSMUSG00000003345.16,ENSMUSG00000035370.9,ENSMUSG00000113949.1,ENSMUSG00000113640.1,ENSMUSG00000003341.9,ENSMUSG00000047417.18,ENSMUSG00000035397.8,ENSMUSG00000003346.14,ENSMUSG00000045518.8,ENSMUSG00000003344.14	ENSMUST00000085435.6,ENSMUST00000178231.1,ENSMUST00000180350.2,ENSMUST00000038411.4,ENSMUST00000020383.5,ENSMUST00000057910.15,ENSMUST00000038558.8,ENSMUST00000003436.11,ENSMUST00000051773.8,ENSMUST00000003434.13	+,+,+,+,-,-,-,-,+,-	cpg_shelve	80568989	80569260	-2313	TRUE	FALSE
chr10	80568058	80568059	cg28723676_BC21	CG	3'-UTR	35.0	Klf16	ENSMUSG00000035397.8	ENSMUST00000038558.8	-	cpg_shore	80568989	80569260	-931	TRUE	FALSE
chr10	80569152	80569153	cg28723703_TC21	CG	exon	979.5	Klf16	ENSMUSG00000035397.8	ENSMUST00000038558.8	-	cpg_island	80568989	80569260	0	TRUE	FALSE
chr10	80569174	80569175	cg28723705_BC21	CG	exon	1001.5	Klf16	ENSMUSG00000035397.8	ENSMUST00000038558.8	-	cpg_island	80568989	80569260	0	TRUE	FALSE
chr10	80574440	80574441	cg28723803_BC21	CG	intron	2218.0	Klf16	ENSMUSG00000035397.8	ENSMUST00000038558.8	-	cpg_shore	80576212	80578064	-1772	TRUE	FALSE
chr10	80576757	80576758	cg28723875_BC21	CG	exon	-276.5	Klf16	ENSMUSG00000035397.8	ENSMUST00000038558.8	-	cpg_island	80576212	80578064	0	FALSE	TRUE
chr10	80577591	80577592	cg28723981_BC21	CG	Promoter	-270.5	Klf16	ENSMUSG00000035397.8	ENSMUST00000038558.8	-	cpg_island	80576212	80578064	0	TRUE	FALSE
chr10	80578499	80578500	cg28724041_BC21	CG	Promoter	-1178.5	Klf16	ENSMUSG00000035397.8	ENSMUST00000038558.8	-	cpg_shore	80576212	80578064	436	TRUE	FALSE
chr10	80578596	80578597	cg28724051_BC21	CG	Promoter	-1275.5	Klf16	ENSMUSG00000035397.8	ENSMUST00000038558.8	-	cpg_shore	80576212	80578064	533	FALSE	TRUE
chr10	80579598	80579599	cg28724071_TC21	CG	DCRD	-50057.5,-40474.5,-26422.5,-23358.5,-23281.5,-18038.5,-2277.5,10742.5,77472.5,84763.5,96694.5	Csnk1g2,Atp8b3,Gm49322,Scamp4,Adat3,Rexo1,Klf16,Abhd17a,Btbd2,Onecut3,Mknk2	ENSMUSG00000003345.16,ENSMUSG00000003341.9,ENSMUSG00000035370.9,ENSMUSG00000113949.1,ENSMUSG00000113640.1,ENSMUSG00000047417.18,ENSMUSG00000035397.8,ENSMUSG00000003346.14,ENSMUSG00000003344.14,ENSMUSG00000045518.8,ENSMUSG00000020190.13	ENSMUST00000085435.6,ENSMUST00000020383.5,ENSMUST00000178231.1,ENSMUST00000180350.2,ENSMUST00000038411.4,ENSMUST00000057910.15,ENSMUST00000038558.8,ENSMUST00000003436.11,ENSMUST00000003434.13,ENSMUST00000051773.8,ENSMUST00000200082.4	+,-,+,+,+,-,-,-,-,+,-	cpg_shore	80576212	80578064	1535	TRUE	FALSE
chr10	80583874	80583875	cg28724129_BC21	CG	exon	16.0	Abhd17a	ENSMUSG00000003346.14	ENSMUST00000003436.11	-	cpg_island	80583842	80584060	0	TRUE	FALSE
chr10	80583926	80583927	cg28724132_BC21	CG	exon	68.0	Abhd17a	ENSMUSG00000003346.14	ENSMUST00000003436.11	-	cpg_island	80583842	80584060	0	TRUE	FALSE
chr10	80584047	80584048	cg28724141_TC21	CG	exon	189.0	Abhd17a	ENSMUSG00000003346.14	ENSMUST00000003436.11	-	cpg_island	80583842	80584060	0	TRUE	FALSE
chr10	80584713	80584714	cg28724160_BC21	CG	intron	-2284.0	Abhd17a	ENSMUSG00000003346.14	ENSMUST00000003436.11	-	cpg_shore	80583842	80584060	654	TRUE	FALSE
chr10	80586628	80586629	cg28724190_BC11	CG	exon	-144.0	Abhd17a	ENSMUSG00000003346.14	ENSMUST00000003436.11	-	cpg_island	80586522	80586986	0	TRUE	FALSE
chr10	80586984	80586985	cg28724225_BC21	CG	5'-UTR	46.0	Abhd17a	ENSMUSG00000003346.14	ENSMUST00000003436.11	-	cpg_island	80586522	80586986	0	TRUE	FALSE
chr10	80590013	80590014	cg28724261_BC21	CG	Promoter	327.5	Abhd17a	ENSMUSG00000003346.14	ENSMUST00000003436.11	-	cpg_island	80589946	80590414	0	TRUE	FALSE
chr10	80590707	80590708	cg28724326_BC21	CG	Promoter	-366.5	Abhd17a	ENSMUSG00000003346.14	ENSMUST00000003436.11	-	cpg_shelve	80589946	80590414	294	TRUE	FALSE
chr10	80601628	80601629	cg28724419_TC21	CG	Promoter	-1328.5,-1251.5	Scamp4,Adat3	ENSMUSG00000113949.1,ENSMUSG00000113640.1	ENSMUST00000180350.2,ENSMUST00000038411.4	+,+	cpg_shore	80602805	80603198	-1177	TRUE	FALSE
chr10	80602748	80602749	cg28724426_BC21	CG	Promoter	-208.5,-131.5	Scamp4,Adat3	ENSMUSG00000113949.1,ENSMUSG00000113640.1	ENSMUST00000180350.2,ENSMUST00000038411.4	+,+	cpg_shelve	80602805	80603198	-57	TRUE	FALSE
chr10	80603382	80603383	cg28724479_BC21	CG	Promoter	425.5	Scamp4	ENSMUSG00000113949.1	ENSMUST00000180350.2	+	cpg_shelve	80602805	80603198	185	TRUE	FALSE
chr10	80603674	80603675	cg28724484_BC11	CG	intron	1592.5,5285.5	Adat3,Scamp4	ENSMUSG00000113640.1,ENSMUSG00000113949.1	ENSMUST00000038411.4,ENSMUST00000180350.2	+,+	cpg_shelve	80602805	80603198	477	TRUE	FALSE
chr10	80604347	80604348	cg28724493_BC21	CG	intron	919.5,4612.5	Adat3,Scamp4	ENSMUSG00000113640.1,ENSMUSG00000113949.1	ENSMUST00000038411.4,ENSMUST00000180350.2	+,+	cpg_shelve	80602805	80603198	1150	TRUE	FALSE
chr10	80606010	80606011	cg28724514_BC21	CG	Promoter	-10.5	Gm49322	ENSMUSG00000035370.9	ENSMUST00000178231.1	+	cpg_shelve	80606488	80606948	-478	TRUE	FALSE
chr10	80606124	80606125	cg28724515_BC21	CG	Promoter	103.5	Gm49322	ENSMUSG00000035370.9	ENSMUST00000178231.1	+	cpg_shelve	80606488	80606948	-364	TRUE	FALSE
chr10	80606445	80606446	cg28724531_BC21	CG	Promoter	424.5	Gm49322	ENSMUSG00000035370.9	ENSMUST00000178231.1	+	cpg_shelve	80606488	80606948	-43	TRUE	FALSE
chr10	80606723	80606724	cg28724549_BC21	CG	exon	260.5,712.0	Adat3,Gm49322	ENSMUSG00000113640.1,ENSMUSG00000035370.9	ENSMUST00000038411.4,ENSMUST00000178231.1	+,+	cpg_island	80606488	80606948	0	TRUE	FALSE
chr10	80607605	80607606	cg28724591_TC11	CG	3'-UTR	-90.0,508.0	Adat3,Gm49322	ENSMUSG00000113640.1,ENSMUSG00000035370.9	ENSMUST00000038411.4,ENSMUST00000178231.1	+,+	cpg_shore	80606488	80606948	658	TRUE	FALSE
chr10	80609694	80609695	cg28724612_BC21	CG	3'-UTR	24.5	Gm49322	ENSMUSG00000035370.9	ENSMUST00000178231.1	+	cpg_shelve	80606488	80606948	2747	TRUE	FALSE
chr10	80609698	80609699	cg28724613_BC21	CG	3'-UTR	20.5	Gm49322	ENSMUSG00000035370.9	ENSMUST00000178231.1	+	cpg_shelve	80606488	80606948	2751	TRUE	FALSE
chr10	80610507	80610508	cg28724621_TC21	CG	intron	-1547.5,394.5	Scamp4,Gm49322	ENSMUSG00000113949.1,ENSMUSG00000035370.9	ENSMUST00000180350.2,ENSMUST00000178231.1	+,+	cpg_shelve	80606488	80606948	3560	TRUE	FALSE
chr10	80610826	80610827	cg28724627_TC21	CG	intron	-1866.5,75.5	Scamp4,Gm49322	ENSMUSG00000113949.1,ENSMUSG00000035370.9	ENSMUST00000180350.2,ENSMUST00000178231.1	+,+	cpg_shelve	80606488	80606948	3879	TRUE	FALSE
chr10	80611030	80611031	cg28724629_TC11	CG	3'-UTR	48.0	Gm49322	ENSMUSG00000035370.9	ENSMUST00000178231.1	+	open_sea	80606488	80606948	4083	TRUE	FALSE
chr10	80622170	80622171	cg28724772_BC21	CG	DCRD	-83046.5,-80255.5,-60610.5,-44849.5,-31829.5,-7485.5,16149.5,19213.5,19290.5,34900.5,54122.5,79684.5	Atp8b3,Izumo4,Rexo1,Klf16,Abhd17a,Csnk1g2,Gm49322,Scamp4,Adat3,Btbd2,Mknk2,Mob3a	ENSMUSG00000003341.9,ENSMUSG00000055862.7,ENSMUSG00000047417.18,ENSMUSG00000035397.8,ENSMUSG00000003346.14,ENSMUSG00000003345.16,ENSMUSG00000035370.9,ENSMUSG00000113949.1,ENSMUSG00000113640.1,ENSMUSG00000003344.14,ENSMUSG00000020190.13,ENSMUSG00000003348.10	ENSMUST00000020383.5,ENSMUST00000218184.1,ENSMUST00000057910.15,ENSMUST00000038558.8,ENSMUST00000003436.11,ENSMUST00000085435.6,ENSMUST00000178231.1,ENSMUST00000180350.2,ENSMUST00000038411.4,ENSMUST00000003434.13,ENSMUST00000200082.4,ENSMUST00000003438.10	-,+,-,-,-,+,+,+,+,-,-,-	cpg_island	80621976	80623110	0	TRUE	FALSE
chr10	80622289	80622290	cg28724786_BC11	CG	DCRD	-83165.5,-80136.5,-60729.5,-44968.5,-31948.5,-7366.5,16268.5,19332.5,19409.5,34781.5,54003.5,79565.5	Atp8b3,Izumo4,Rexo1,Klf16,Abhd17a,Csnk1g2,Gm49322,Scamp4,Adat3,Btbd2,Mknk2,Mob3a	ENSMUSG00000003341.9,ENSMUSG00000055862.7,ENSMUSG00000047417.18,ENSMUSG00000035397.8,ENSMUSG00000003346.14,ENSMUSG00000003345.16,ENSMUSG00000035370.9,ENSMUSG00000113949.1,ENSMUSG00000113640.1,ENSMUSG00000003344.14,ENSMUSG00000020190.13,ENSMUSG00000003348.10	ENSMUST00000020383.5,ENSMUST00000218184.1,ENSMUST00000057910.15,ENSMUST00000038558.8,ENSMUST00000003436.11,ENSMUST00000085435.6,ENSMUST00000178231.1,ENSMUST00000180350.2,ENSMUST00000038411.4,ENSMUST00000003434.13,ENSMUST00000200082.4,ENSMUST00000003438.10	-,+,-,-,-,+,+,+,+,-,-,-	cpg_island	80621976	80623110	0	TRUE	FALSE
chr10	80625869	80625870	cg28724922_TC21	CG	DCRD	-86745.5,-76556.5,-64309.5,-48548.5,-35528.5,-3786.5,19848.5,22912.5,22989.5,31201.5,50423.5,75985.5	Atp8b3,Izumo4,Rexo1,Klf16,Abhd17a,Csnk1g2,Gm49322,Scamp4,Adat3,Btbd2,Mknk2,Mob3a	ENSMUSG00000003341.9,ENSMUSG00000055862.7,ENSMUSG00000047417.18,ENSMUSG00000035397.8,ENSMUSG00000003346.14,ENSMUSG00000003345.16,ENSMUSG00000035370.9,ENSMUSG00000113949.1,ENSMUSG00000113640.1,ENSMUSG00000003344.14,ENSMUSG00000020190.13,ENSMUSG00000003348.10	ENSMUST00000020383.5,ENSMUST00000218184.1,ENSMUST00000057910.15,ENSMUST00000038558.8,ENSMUST00000003436.11,ENSMUST00000085435.6,ENSMUST00000178231.1,ENSMUST00000180350.2,ENSMUST00000038411.4,ENSMUST00000003434.13,ENSMUST00000200082.4,ENSMUST00000003438.10	-,+,-,-,-,+,+,+,+,-,-,-	cpg_shelve	80621976	80623110	2760	TRUE	FALSE
chr10	80629491	80629492	cg28724962_BC21	CG	Promoter	-164.5	Csnk1g2	ENSMUSG00000003345.16	ENSMUST00000085435.6	+	open_sea	80634309	80634553	-4818	TRUE	FALSE
chr10	80629578	80629579	cg28724963_BC21	CG	Promoter	-77.5	Csnk1g2	ENSMUSG00000003345.16	ENSMUST00000085435.6	+	open_sea	80634309	80634553	-4731	TRUE	FALSE
chr10	80629612	80629613	cg28724964_BC11	CG	Promoter	-43.5	Csnk1g2	ENSMUSG00000003345.16	ENSMUST00000085435.6	+	open_sea	80634309	80634553	-4697	TRUE	FALSE
chr10	80634043	80634044	cg28725007_TC11	CG	intron	953.0	Csnk1g2	ENSMUSG00000003345.16	ENSMUST00000085435.6	+	cpg_shore	80634309	80634553	-266	TRUE	FALSE
chr10	80634414	80634415	cg28725019_TC21	CG	5'-UTR	-80.5	Csnk1g2	ENSMUSG00000003345.16	ENSMUST00000085435.6	+	cpg_island	80634309	80634553	0	TRUE	FALSE
chr10	80638506	80638507	cg28725096_TC21	CG	exon	4.5	Csnk1g2	ENSMUSG00000003345.16	ENSMUST00000085435.6	+	cpg_island	80638388	80638765	0	TRUE	FALSE
chr10	80638533	80638534	cg28725097_TC21	CG	exon	-22.5	Csnk1g2	ENSMUSG00000003345.16	ENSMUST00000085435.6	+	cpg_island	80638388	80638765	0	TRUE	FALSE
chr10	80638651	80638652	cg28725104_TC11	CG	intron	-3655.0	Csnk1g2	ENSMUSG00000003345.16	ENSMUST00000085435.6	+	cpg_island	80638388	80638765	0	TRUE	FALSE
chr10	80646416	80646417	cg28725321_TC21	CG	exon	-17.0	Btbd2	ENSMUSG00000003344.14	ENSMUST00000003434.13	-	open_sea	80638388	80638765	7652	FALSE	TRUE
chr10	80647103	80647104	cg28725336_TC21	CG	intron	-2740.5	Btbd2	ENSMUSG00000003344.14	ENSMUST00000003434.13	-	open_sea	80638388	80638765	8339	TRUE	FALSE
chr10	80655039	80655040	cg28725449_TC21	CG	intron	5195.5	Btbd2	ENSMUSG00000003344.14	ENSMUST00000003434.13	-	cpg_shore	80656107	80656541	-1068	TRUE	FALSE
chr10	80656259	80656260	cg28725478_BC11	CG	exon	-341.0	Btbd2	ENSMUSG00000003344.14	ENSMUST00000003434.13	-	cpg_island	80656107	80656541	0	TRUE	FALSE
chr10	80657027	80657028	cg28725543_BC11	CG	Promoter	43.5	Btbd2	ENSMUSG00000003344.14	ENSMUST00000003434.13	-	cpg_shore	80656107	80656541	487	FALSE	TRUE
chr10	80657431	80657432	cg28725550_TC21	CG	Promoter	-360.5	Btbd2	ENSMUSG00000003344.14	ENSMUST00000003434.13	-	cpg_shore	80656107	80656541	891	TRUE	FALSE
chr10	80658323	80658324	cg28725558_TC21	CG	Promoter	-1252.5	Btbd2	ENSMUSG00000003344.14	ENSMUST00000003434.13	-	cpg_shore	80656107	80656541	1783	TRUE	FALSE
chr10	80658846	80658847	cg28725571_TC21	CG	DCRD	-97286.5,-96359.5,-81525.5,-68505.5,-43579.5,-1775.5,17446.5,29190.5,43008.5,52825.5,55889.5,55966.5,83417.5	Rexo1,Dot1l,Klf16,Abhd17a,Izumo4,Btbd2,Mknk2,Csnk1g2,Mob3a,Gm49322,Scamp4,Adat3,Ap3d1	ENSMUSG00000047417.18,ENSMUSG00000061589.14,ENSMUSG00000035397.8,ENSMUSG00000003346.14,ENSMUSG00000055862.7,ENSMUSG00000003344.14,ENSMUSG00000020190.13,ENSMUSG00000003345.16,ENSMUSG00000003348.10,ENSMUSG00000035370.9,ENSMUSG00000113949.1,ENSMUSG00000113640.1,ENSMUSG00000020198.8	ENSMUST00000057910.15,ENSMUST00000105336.8,ENSMUST00000038558.8,ENSMUST00000003436.11,ENSMUST00000218184.1,ENSMUST00000003434.13,ENSMUST00000200082.4,ENSMUST00000085435.6,ENSMUST00000003438.10,ENSMUST00000178231.1,ENSMUST00000180350.2,ENSMUST00000038411.4,ENSMUST00000020420.8	-,+,-,-,+,-,-,+,-,+,+,+,-	cpg_shelve	80656107	80656541	2306	TRUE	FALSE
chr10	80664903	80664904	cg28725643_BC21	CG	DCRD	-90302.5,-87582.5,-74562.5,-37522.5,-7832.5,11389.5,35247.5,36951.5,58882.5,61946.5,62023.5,77360.5	Dot1l,Klf16,Abhd17a,Izumo4,Btbd2,Mknk2,Csnk1g2,Mob3a,Gm49322,Scamp4,Adat3,Ap3d1	ENSMUSG00000061589.14,ENSMUSG00000035397.8,ENSMUSG00000003346.14,ENSMUSG00000055862.7,ENSMUSG00000003344.14,ENSMUSG00000020190.13,ENSMUSG00000003345.16,ENSMUSG00000003348.10,ENSMUSG00000035370.9,ENSMUSG00000113949.1,ENSMUSG00000113640.1,ENSMUSG00000020198.8	ENSMUST00000105336.8,ENSMUST00000038558.8,ENSMUST00000003436.11,ENSMUST00000218184.1,ENSMUST00000003434.13,ENSMUST00000200082.4,ENSMUST00000085435.6,ENSMUST00000003438.10,ENSMUST00000178231.1,ENSMUST00000180350.2,ENSMUST00000038411.4,ENSMUST00000020420.8	+,-,-,+,-,-,+,-,+,+,+,-	open_sea	80656107	80656541	8363	TRUE	FALSE
chr10	80671975	80671976	cg28725760_BC21	CG	exon	4.0	Mknk2	ENSMUSG00000020190.13	ENSMUST00000200082.4	-	cpg_shelve	80675777	80676863	-3802	TRUE	FALSE
chr10	80672092	80672093	cg28725762_TC21	CG	intron	1282.5	Mknk2	ENSMUSG00000020190.13	ENSMUST00000200082.4	-	cpg_shelve	80675777	80676863	-3685	TRUE	FALSE
chr10	80672155	80672156	cg28725764_TC21	CG	intron	1345.5	Mknk2	ENSMUSG00000020190.13	ENSMUST00000200082.4	-	cpg_shelve	80675777	80676863	-3622	TRUE	FALSE
chr10	80672175	80672176	cg28725765_TC21	CG	intron	1365.5	Mknk2	ENSMUSG00000020190.13	ENSMUST00000200082.4	-	cpg_shelve	80675777	80676863	-3602	TRUE	FALSE
chr10	80672841	80672842	cg28725772_BC21	CG	intron	2031.5	Mknk2	ENSMUSG00000020190.13	ENSMUST00000200082.4	-	cpg_shelve	80675777	80676863	-2936	TRUE	FALSE
chr10	80676765	80676766	cg28725919_TC11	CG	Promoter	-472.5	Mknk2	ENSMUSG00000020190.13	ENSMUST00000200082.4	-	cpg_island	80675777	80676863	0	TRUE	FALSE
chr10	80676861	80676862	cg28725927_BC21	CG	Promoter	-568.5	Mknk2	ENSMUSG00000020190.13	ENSMUST00000200082.4	-	cpg_island	80675777	80676863	0	FALSE	TRUE
chr10	80678078	80678079	cg28725948_BC21	CG	DCRD	-87737.5,-77127.5,-24347.5,-21007.5,-1785.5,23776.5,48422.5,64185.5,72057.5,75121.5,75198.5	Abhd17a,Dot1l,Izumo4,Btbd2,Mknk2,Mob3a,Csnk1g2,Ap3d1,Gm49322,Scamp4,Adat3	ENSMUSG00000003346.14,ENSMUSG00000061589.14,ENSMUSG00000055862.7,ENSMUSG00000003344.14,ENSMUSG00000020190.13,ENSMUSG00000003348.10,ENSMUSG00000003345.16,ENSMUSG00000020198.8,ENSMUSG00000035370.9,ENSMUSG00000113949.1,ENSMUSG00000113640.1	ENSMUST00000003436.11,ENSMUST00000105336.8,ENSMUST00000218184.1,ENSMUST00000003434.13,ENSMUST00000200082.4,ENSMUST00000003438.10,ENSMUST00000085435.6,ENSMUST00000020420.8,ENSMUST00000178231.1,ENSMUST00000180350.2,ENSMUST00000038411.4	-,+,+,-,-,-,+,-,+,+,+	cpg_shore	80675777	80676863	1216	TRUE	FALSE
chr10	80678133	80678134	cg28725949_TC21	CG	DCRD	-87792.5,-77072.5,-24292.5,-21062.5,-1840.5,23721.5,48477.5,64130.5,72112.5,75176.5,75253.5	Abhd17a,Dot1l,Izumo4,Btbd2,Mknk2,Mob3a,Csnk1g2,Ap3d1,Gm49322,Scamp4,Adat3	ENSMUSG00000003346.14,ENSMUSG00000061589.14,ENSMUSG00000055862.7,ENSMUSG00000003344.14,ENSMUSG00000020190.13,ENSMUSG00000003348.10,ENSMUSG00000003345.16,ENSMUSG00000020198.8,ENSMUSG00000035370.9,ENSMUSG00000113949.1,ENSMUSG00000113640.1	ENSMUST00000003436.11,ENSMUST00000105336.8,ENSMUST00000218184.1,ENSMUST00000003434.13,ENSMUST00000200082.4,ENSMUST00000003438.10,ENSMUST00000085435.6,ENSMUST00000020420.8,ENSMUST00000178231.1,ENSMUST00000180350.2,ENSMUST00000038411.4	-,+,+,-,-,-,+,-,+,+,+	cpg_shore	80675777	80676863	1271	TRUE	FALSE
chr10	80680203	80680204	cg28725974_TC21	CG	DCRD	-89862.5,-75002.5,-23132.5,-22222.5,-3910.5,21651.5,50547.5,62060.5,74182.5,77246.5,77323.5	Abhd17a,Dot1l,Btbd2,Izumo4,Mknk2,Mob3a,Csnk1g2,Ap3d1,Gm49322,Scamp4,Adat3	ENSMUSG00000003346.14,ENSMUSG00000061589.14,ENSMUSG00000003344.14,ENSMUSG00000055862.7,ENSMUSG00000020190.13,ENSMUSG00000003348.10,ENSMUSG00000003345.16,ENSMUSG00000020198.8,ENSMUSG00000035370.9,ENSMUSG00000113949.1,ENSMUSG00000113640.1	ENSMUST00000003436.11,ENSMUST00000105336.8,ENSMUST00000003434.13,ENSMUST00000218184.1,ENSMUST00000200082.4,ENSMUST00000003438.10,ENSMUST00000085435.6,ENSMUST00000020420.8,ENSMUST00000178231.1,ENSMUST00000180350.2,ENSMUST00000038411.4	-,+,-,+,-,-,+,-,+,+,+	cpg_shelve	80675777	80676863	3341	FALSE	TRUE
chr10	80681151	80681152	cg28725981_BC11	CG	DCRD	-90810.5,-74054.5,-24080.5,-21274.5,-4858.5,20703.5,51495.5,61112.5,75130.5,78194.5,78271.5	Abhd17a,Dot1l,Btbd2,Izumo4,Mknk2,Mob3a,Csnk1g2,Ap3d1,Gm49322,Scamp4,Adat3	ENSMUSG00000003346.14,ENSMUSG00000061589.14,ENSMUSG00000003344.14,ENSMUSG00000055862.7,ENSMUSG00000020190.13,ENSMUSG00000003348.10,ENSMUSG00000003345.16,ENSMUSG00000020198.8,ENSMUSG00000035370.9,ENSMUSG00000113949.1,ENSMUSG00000113640.1	ENSMUST00000003436.11,ENSMUST00000105336.8,ENSMUST00000003434.13,ENSMUST00000218184.1,ENSMUST00000200082.4,ENSMUST00000003438.10,ENSMUST00000085435.6,ENSMUST00000020420.8,ENSMUST00000178231.1,ENSMUST00000180350.2,ENSMUST00000038411.4	-,+,-,+,-,-,+,-,+,+,+	open_sea	80675777	80676863	4289	TRUE	FALSE
chr10	80681607	80681608	cg28725985_BC21	CG	DCRD	-91266.5,-73598.5,-24536.5,-20818.5,-5314.5,20247.5,51951.5,60656.5,75586.5,78650.5,78727.5	Abhd17a,Dot1l,Btbd2,Izumo4,Mknk2,Mob3a,Csnk1g2,Ap3d1,Gm49322,Scamp4,Adat3	ENSMUSG00000003346.14,ENSMUSG00000061589.14,ENSMUSG00000003344.14,ENSMUSG00000055862.7,ENSMUSG00000020190.13,ENSMUSG00000003348.10,ENSMUSG00000003345.16,ENSMUSG00000020198.8,ENSMUSG00000035370.9,ENSMUSG00000113949.1,ENSMUSG00000113640.1	ENSMUST00000003436.11,ENSMUST00000105336.8,ENSMUST00000003434.13,ENSMUST00000218184.1,ENSMUST00000200082.4,ENSMUST00000003438.10,ENSMUST00000085435.6,ENSMUST00000020420.8,ENSMUST00000178231.1,ENSMUST00000180350.2,ENSMUST00000038411.4	-,+,-,+,-,-,+,-,+,+,+	open_sea	80675777	80676863	4745	TRUE	FALSE
chr10	80684131	80684132	cg28726011_BC21	CG	DCRD	-93790.5,-71074.5,-27060.5,-18294.5,-7838.5,17723.5,54475.5,58132.5,78110.5,81174.5,81251.5	Abhd17a,Dot1l,Btbd2,Izumo4,Mknk2,Mob3a,Csnk1g2,Ap3d1,Gm49322,Scamp4,Adat3	ENSMUSG00000003346.14,ENSMUSG00000061589.14,ENSMUSG00000003344.14,ENSMUSG00000055862.7,ENSMUSG00000020190.13,ENSMUSG00000003348.10,ENSMUSG00000003345.16,ENSMUSG00000020198.8,ENSMUSG00000035370.9,ENSMUSG00000113949.1,ENSMUSG00000113640.1	ENSMUST00000003436.11,ENSMUST00000105336.8,ENSMUST00000003434.13,ENSMUST00000218184.1,ENSMUST00000200082.4,ENSMUST00000003438.10,ENSMUST00000085435.6,ENSMUST00000020420.8,ENSMUST00000178231.1,ENSMUST00000180350.2,ENSMUST00000038411.4	-,+,-,+,-,-,+,-,+,+,+	open_sea	80691139	80691432	-7008	TRUE	FALSE
chr10	80684430	80684431	cg28726016_TC21	CG	DCRD	-94089.5,-70775.5,-27359.5,-17995.5,-8137.5,17424.5,54774.5,57833.5,78409.5,81473.5,81550.5	Abhd17a,Dot1l,Btbd2,Izumo4,Mknk2,Mob3a,Csnk1g2,Ap3d1,Gm49322,Scamp4,Adat3	ENSMUSG00000003346.14,ENSMUSG00000061589.14,ENSMUSG00000003344.14,ENSMUSG00000055862.7,ENSMUSG00000020190.13,ENSMUSG00000003348.10,ENSMUSG00000003345.16,ENSMUSG00000020198.8,ENSMUSG00000035370.9,ENSMUSG00000113949.1,ENSMUSG00000113640.1	ENSMUST00000003436.11,ENSMUST00000105336.8,ENSMUST00000003434.13,ENSMUST00000218184.1,ENSMUST00000200082.4,ENSMUST00000003438.10,ENSMUST00000085435.6,ENSMUST00000020420.8,ENSMUST00000178231.1,ENSMUST00000180350.2,ENSMUST00000038411.4	-,+,-,+,-,-,+,-,+,+,+	open_sea	80691139	80691432	-6709	TRUE	FALSE
chr10	80691277	80691278	cg28726115_BC21	CG	exon	-40.5	Mob3a	ENSMUSG00000003348.10	ENSMUST00000003438.10	-	cpg_island	80691139	80691432	0	TRUE	FALSE
chr10	80691302	80691303	cg28726117_TC21	CG	exon	-15.5	Mob3a	ENSMUSG00000003348.10	ENSMUST00000003438.10	-	cpg_island	80691139	80691432	0	TRUE	FALSE
chr10	80691430	80691431	cg28726127_BC11	CG	exon	112.5	Mob3a	ENSMUSG00000003348.10	ENSMUST00000003438.10	-	cpg_island	80691139	80691432	0	TRUE	FALSE
chr10	80693671	80693672	cg28726156_TC21	CG	intron	117.5	Mob3a	ENSMUSG00000003348.10	ENSMUST00000003438.10	-	cpg_shelve	80691139	80691432	2240	TRUE	FALSE
chr10	80693816	80693817	cg28726158_TC21	CG	intron	262.5	Mob3a	ENSMUSG00000003348.10	ENSMUST00000003438.10	-	cpg_shelve	80691139	80691432	2385	TRUE	FALSE
chr10	80695373	80695374	cg28726184_TC21	CG	intron	1819.5	Mob3a	ENSMUSG00000003348.10	ENSMUST00000003438.10	-	cpg_shelve	80691139	80691432	3942	TRUE	FALSE
chr10	80696212	80696213	cg28726191_BC21	CG	intron	2658.5	Mob3a	ENSMUSG00000003348.10	ENSMUST00000003438.10	-	open_sea	80691139	80691432	4781	TRUE	FALSE
chr10	80696925	80696926	cg28726203_TC21	CG	intron	3371.5	Mob3a	ENSMUSG00000003348.10	ENSMUST00000003438.10	-	open_sea	80701707	80702862	-4782	TRUE	FALSE
chr10	80697546	80697547	cg28726211_BC21	CG	intron	3992.5	Mob3a	ENSMUSG00000003348.10	ENSMUST00000003438.10	-	open_sea	80701707	80702862	-4161	TRUE	FALSE
chr10	80700819	80700820	cg28726260_BC21	CG	intron	7265.5	Mob3a	ENSMUSG00000003348.10	ENSMUST00000003438.10	-	cpg_shore	80701707	80702862	-888	TRUE	FALSE
chr10	80701650	80701651	cg28726272_BC21	CG	Promoter	-775.5,204.5	Izumo4,Mob3a	ENSMUSG00000055862.7,ENSMUSG00000003348.10	ENSMUST00000218184.1,ENSMUST00000003438.10	+,-	cpg_shore	80701707	80702862	-57	TRUE	FALSE
chr10	80701666	80701667	cg28726273_BC21	CG	Promoter	-759.5,188.5	Izumo4,Mob3a	ENSMUSG00000055862.7,ENSMUSG00000003348.10	ENSMUST00000218184.1,ENSMUST00000003438.10	+,-	cpg_shore	80701707	80702862	-41	TRUE	FALSE
chr10	80702371	80702372	cg28726327_TC21	CG	Promoter	-516.5,-54.5	Mob3a,Izumo4	ENSMUSG00000003348.10,ENSMUSG00000055862.7	ENSMUST00000003438.10,ENSMUST00000218184.1	-,+	cpg_island	80701707	80702862	0	TRUE	FALSE
chr10	80702381	80702382	cg28726328_TC11	CG	Promoter	-526.5,-44.5	Mob3a,Izumo4	ENSMUSG00000003348.10,ENSMUSG00000055862.7	ENSMUST00000003438.10,ENSMUST00000218184.1	-,+	cpg_island	80701707	80702862	0	TRUE	FALSE
chr10	80702555	80702556	cg28726335_BC11	CG	Promoter	-700.5,129.5	Mob3a,Izumo4	ENSMUSG00000003348.10,ENSMUSG00000055862.7	ENSMUST00000003438.10,ENSMUST00000218184.1	-,+	cpg_island	80701707	80702862	0	TRUE	FALSE
chr10	80702776	80702777	cg28726355_BC21	CG	Promoter	-921.5,350.5	Mob3a,Izumo4	ENSMUSG00000003348.10,ENSMUSG00000055862.7	ENSMUST00000003438.10,ENSMUST00000218184.1	-,+	cpg_island	80701707	80702862	0	TRUE	FALSE
chr10	80713274	80713275	cg28726501_TC21	CG	intron	-11335.5	Ap3d1	ENSMUSG00000020198.8	ENSMUST00000020420.8	-	open_sea	80701707	80702862	10413	TRUE	FALSE
chr10	80714320	80714321	cg28726518_BC21	CG	exon	36.0	Ap3d1	ENSMUSG00000020198.8	ENSMUST00000020420.8	-	open_sea	80701707	80702862	11459	TRUE	FALSE
chr10	80718814	80718815	cg28726568_BC21	CG	intron	-5795.5	Ap3d1	ENSMUSG00000020198.8	ENSMUST00000020420.8	-	open_sea	80701707	80702862	15953	TRUE	FALSE
chr10	80730935	80730936	cg28726682_TC21	CG	exon	21.5	Ap3d1	ENSMUSG00000020198.8	ENSMUST00000020420.8	-	open_sea	80741803	80742148	-10868	TRUE	FALSE
chr10	80741695	80741696	cg28726769_TC21	CG	intron	17085.5	Ap3d1	ENSMUSG00000020198.8	ENSMUST00000020420.8	-	cpg_shore	80741803	80742148	-108	TRUE	FALSE
chr10	80742263	80742264	cg28726819_BC21	CG	Promoter	0.5	Ap3d1	ENSMUSG00000020198.8	ENSMUST00000020420.8	-	cpg_shore	80741803	80742148	116	FALSE	TRUE
chr10	80742442	80742443	cg28726825_TC21	CG	Promoter	-178.5	Ap3d1	ENSMUSG00000020198.8	ENSMUST00000020420.8	-	cpg_shore	80741803	80742148	295	TRUE	FALSE
chr10	80742453	80742454	cg28726826_TC21	CG	Promoter	-189.5	Ap3d1	ENSMUSG00000020198.8	ENSMUST00000020420.8	-	cpg_shore	80741803	80742148	306	TRUE	FALSE
chr10	80742547	80742548	cg28726831_BC21	CG	Promoter	-283.5	Ap3d1	ENSMUSG00000020198.8	ENSMUST00000020420.8	-	cpg_shore	80741803	80742148	400	TRUE	FALSE
chr10	80743398	80743399	cg28726844_BC21	CG	Promoter	-1134.5	Ap3d1	ENSMUSG00000020198.8	ENSMUST00000020420.8	-	cpg_shore	80741803	80742148	1251	TRUE	FALSE
chr10	80754947	80754948	cg28726962_BC21	CG	Promoter	-258.5	Dot1l	ENSMUSG00000061589.14	ENSMUST00000105336.8	+	cpg_island	80754885	80755679	0	TRUE	FALSE
chr10	80758972	80758973	cg28727113_BC11	CG	intron	16361.0	Dot1l	ENSMUSG00000061589.14	ENSMUST00000105336.8	+	cpg_shelve	80754885	80755679	3294	TRUE	FALSE
chr10	80760901	80760902	cg28727126_BC11	CG	intron	14432.0	Dot1l	ENSMUSG00000061589.14	ENSMUST00000105336.8	+	open_sea	80754885	80755679	5223	TRUE	FALSE
chr10	80772418	80772419	cg28727207_TC11	CG	intron	2915.0	Dot1l	ENSMUSG00000061589.14	ENSMUST00000105336.8	+	open_sea	80754885	80755679	16740	TRUE	FALSE
chr10	80773931	80773932	cg28727224_BC21	CG	intron	1402.0	Dot1l	ENSMUSG00000061589.14	ENSMUST00000105336.8	+	open_sea	80754885	80755679	18253	TRUE	FALSE
chr10	80774607	80774608	cg28727228_TC11	CG	intron	726.0	Dot1l	ENSMUSG00000061589.14	ENSMUST00000105336.8	+	open_sea	80754885	80755679	18929	TRUE	FALSE
chr10	80774651	80774652	cg28727229_TC21	CG	intron	682.0	Dot1l	ENSMUSG00000061589.14	ENSMUST00000105336.8	+	open_sea	80754885	80755679	18973	TRUE	FALSE
chr10	80777497	80777498	cg28727250_TC21	CG	intron	-2164.0	Dot1l	ENSMUSG00000061589.14	ENSMUST00000105336.8	+	open_sea	80797686	80799049	-20189	TRUE	FALSE
chr10	80777561	80777562	cg28727251_BC21	CG	exon	22.0	Dot1l	ENSMUSG00000061589.14	ENSMUST00000105336.8	+	open_sea	80797686	80799049	-20125	TRUE	FALSE
chr10	80779272	80779273	cg28727276_TC21	CG	intron	-3939.0	Dot1l	ENSMUSG00000061589.14	ENSMUST00000105336.8	+	open_sea	80797686	80799049	-18414	TRUE	FALSE
chr10	80784915	80784916	cg28727330_TC21	CG	intron	-9582.0	Dot1l	ENSMUSG00000061589.14	ENSMUST00000105336.8	+	open_sea	80797686	80799049	-12771	TRUE	FALSE
chr10	80787032	80787033	cg28727373_TC21	CG	exon	44.5	Dot1l	ENSMUSG00000061589.14	ENSMUST00000105336.8	+	open_sea	80797686	80799049	-10654	TRUE	FALSE
chr10	80788645	80788646	cg28727398_BC21	CG	exon	158.0	Dot1l	ENSMUSG00000061589.14	ENSMUST00000105336.8	+	open_sea	80797686	80799049	-9041	TRUE	FALSE
chr10	80791303	80791304	cg28727449_BC21	CG	exon	-217.5	Dot1l	ENSMUSG00000061589.14	ENSMUST00000105336.8	+	open_sea	80797686	80799049	-6383	TRUE	FALSE
chr10	80791483	80791484	cg28727453_BC21	CG	exon	-397.5	Dot1l	ENSMUSG00000061589.14	ENSMUST00000105336.8	+	open_sea	80797686	80799049	-6203	TRUE	FALSE
chr10	80792718	80792719	cg28727520_TC11	CG	intron	-17385.0	Dot1l	ENSMUSG00000061589.14	ENSMUST00000105336.8	+	open_sea	80797686	80799049	-4968	TRUE	FALSE
chr10	80796534	80796535	cg28727568_TC21	CG	intron	-828.0	Plekhj1	ENSMUSG00000035278.9	ENSMUST00000036805.6	-	cpg_shore	80797686	80799049	-1152	TRUE	FALSE
chr10	80796813	80796814	cg28727573_BC21	CG	Promoter	-1384.5	Sf3a2	ENSMUSG00000020211.15	ENSMUST00000148665.7	+	cpg_shore	80797686	80799049	-873	TRUE	FALSE
chr10	80796816	80796817	cg28727574_BC21	CG	Promoter	-1381.5	Sf3a2	ENSMUSG00000020211.15	ENSMUST00000148665.7	+	cpg_shore	80797686	80799049	-870	TRUE	FALSE
chr10	80798248	80798249	cg28727652_TC21	CG	Promoter	50.5,377.5	Sf3a2,Plekhj1	ENSMUSG00000020211.15,ENSMUSG00000035278.9	ENSMUST00000148665.7,ENSMUST00000036805.6	+,-	cpg_island	80797686	80799049	0	TRUE	FALSE
chr10	80798366	80798367	cg28727663_TC11	CG	Promoter	168.5,259.5	Sf3a2,Plekhj1	ENSMUSG00000020211.15,ENSMUSG00000035278.9	ENSMUST00000148665.7,ENSMUST00000036805.6	+,-	cpg_island	80797686	80799049	0	TRUE	FALSE
chr10	80798444	80798445	cg28727667_TC21	CG	Promoter	181.5,246.5	Plekhj1,Sf3a2	ENSMUSG00000035278.9,ENSMUSG00000020211.15	ENSMUST00000036805.6,ENSMUST00000148665.7	-,+	cpg_island	80797686	80799049	0	TRUE	FALSE
chr10	80798965	80798966	cg28727736_BC11	CG	Promoter	-339.5	Plekhj1	ENSMUSG00000035278.9	ENSMUST00000036805.6	-	cpg_island	80797686	80799049	0	TRUE	FALSE
chr10	80799047	80799048	cg28727744_BC21	CG	Promoter	-421.5	Plekhj1	ENSMUSG00000035278.9	ENSMUST00000036805.6	-	cpg_island	80797686	80799049	0	TRUE	FALSE
chr10	80801111	80801112	cg28727779_BC21	CG	intron	449.5	Sf3a2	ENSMUSG00000020211.15	ENSMUST00000148665.7	+	cpg_shelve	80797686	80799049	2063	TRUE	FALSE
chr10	80803669	80803670	cg28727815_BC21	CG	exon	-16.5	Sf3a2	ENSMUSG00000020211.15	ENSMUST00000148665.7	+	cpg_shelve	80807029	80807654	-3360	TRUE	FALSE
chr10	80805175	80805176	cg28727830_TC21	CG	Promoter	-67.5	Amh	ENSMUSG00000035262.5	ENSMUST00000036016.5	+	cpg_shore	80807029	80807654	-1854	TRUE	FALSE
chr10	80805317	80805318	cg28727833_TC21	CG	Promoter	74.5	Amh	ENSMUSG00000035262.5	ENSMUST00000036016.5	+	cpg_shore	80807029	80807654	-1712	TRUE	FALSE
chr10	80806592	80806593	cg28727851_TC21	CG	exon	27.0	Amh	ENSMUSG00000035262.5	ENSMUST00000036016.5	+	cpg_shore	80807029	80807654	-437	TRUE	FALSE
chr10	80807127	80807128	cg28727882_TC21	CG	exon	96.0	Amh	ENSMUSG00000035262.5	ENSMUST00000036016.5	+	cpg_island	80807029	80807654	0	FALSE	TRUE
chr10	80809181	80809182	cg28727994_TC11	CG	exon	-5.5	Jsrp1	ENSMUSG00000020216.13	ENSMUST00000181039.7	-	cpg_shore	80807029	80807654	1528	TRUE	FALSE
chr10	80810215	80810216	cg28728010_BC21	CG	exon	-54.5	Jsrp1	ENSMUSG00000020216.13	ENSMUST00000181039.7	-	cpg_shelve	80807029	80807654	2562	TRUE	FALSE
chr10	80811887	80811888	cg28728043_TC11	CG	intron	892.5	Jsrp1	ENSMUSG00000020216.13	ENSMUST00000181039.7	-	open_sea	80807029	80807654	4234	TRUE	FALSE
chr10	80812786	80812787	cg28728055_BC21	CG	intron	1791.5	Jsrp1	ENSMUSG00000020216.13	ENSMUST00000181039.7	-	open_sea	80807029	80807654	5133	TRUE	FALSE
chr10	80813122	80813123	cg28728057_TC11	CG	Promoter	369.5	Jsrp1	ENSMUSG00000020216.13	ENSMUST00000181039.7	-	open_sea	80807029	80807654	5469	TRUE	FALSE
chr10	80826293	80826294	cg28728189_BC21	CG	Promoter	-392.5	Oaz1	ENSMUSG00000035242.15	ENSMUST00000180036.7	+	cpg_island	80826254	80827237	0	TRUE	FALSE
chr10	80826582	80826583	cg28728207_TC21	CG	Promoter	-103.5	Oaz1	ENSMUSG00000035242.15	ENSMUST00000180036.7	+	cpg_island	80826254	80827237	0	FALSE	TRUE
chr10	80826664	80826665	cg28728217_TC11	CG	Promoter	-21.5	Oaz1	ENSMUSG00000035242.15	ENSMUST00000180036.7	+	cpg_island	80826254	80827237	0	TRUE	FALSE
chr10	80827622	80827623	cg28728292_BC21	CG	intron	365.5	Oaz1	ENSMUSG00000035242.15	ENSMUST00000180036.7	+	cpg_shore	80826254	80827237	386	TRUE	FALSE
chr10	80827857	80827858	cg28728294_BC21	CG	intron	130.5	Oaz1	ENSMUSG00000035242.15	ENSMUST00000180036.7	+	cpg_shore	80826254	80827237	621	FALSE	TRUE
chr10	80828204	80828205	cg28728298_TC21	CG	intron	-216.5	Oaz1	ENSMUSG00000035242.15	ENSMUST00000180036.7	+	cpg_shore	80826254	80827237	968	TRUE	FALSE
chr10	80828346	80828347	cg28728302_TC21	CG	exon	-7.5	Oaz1	ENSMUSG00000035242.15	ENSMUST00000180036.7	+	cpg_shore	80826254	80827237	1110	FALSE	TRUE
chr10	80828381	80828382	cg28728303_TC21	CG	exon	-42.5	Oaz1	ENSMUSG00000035242.15	ENSMUST00000180036.7	+	cpg_shore	80826254	80827237	1145	FALSE	TRUE
chr10	80828491	80828492	cg28728308_BC21	CG	exon	55.5	Oaz1	ENSMUSG00000035242.15	ENSMUST00000180036.7	+	cpg_shore	80826254	80827237	1255	FALSE	TRUE
chr10	80828498	80828499	cg28728309_TC21	CG	exon	48.5	Oaz1	ENSMUSG00000035242.15	ENSMUST00000180036.7	+	cpg_shore	80826254	80827237	1262	FALSE	TRUE
chr10	80828731	80828732	cg28728314_BC21	CG	exon	22.0	Oaz1	ENSMUSG00000035242.15	ENSMUST00000180036.7	+	cpg_shore	80826254	80827237	1495	FALSE	TRUE
chr10	80828731	80828732	cg28728314_BC22	CG	exon	22.0	Oaz1	ENSMUSG00000035242.15	ENSMUST00000180036.7	+	cpg_shore	80826254	80827237	1495	FALSE	TRUE
chr10	80828758	80828759	cg28728315_TC21	CG	exon	-5.0	Oaz1	ENSMUSG00000035242.15	ENSMUST00000180036.7	+	cpg_shore	80826254	80827237	1522	FALSE	TRUE
chr10	80831644	80831645	cg28728349_BC21	CG	DCRD	-98428.5,-89380.5,-48075.5,-33018.5,-23630.5,-18152.5,4958.5,12394.5,23564.5,26401.5,33446.5,69324.5,76438.5,86600.5	Gadd45b,Ap3d1,Tmprss9,Plekhj1,Sppl2b,Jsrp1,Oaz1,Lingo3,Lsm7,Amh,Sf3a2,Timm13,Dot1l,Lmnb2	ENSMUSG00000015312.9,ENSMUSG00000020198.8,ENSMUSG00000059406.8,ENSMUSG00000035278.9,ENSMUSG00000035206.10,ENSMUSG00000020216.13,ENSMUSG00000035242.15,ENSMUSG00000051067.8,ENSMUSG00000035215.9,ENSMUSG00000035262.5,ENSMUSG00000020211.15,ENSMUSG00000020219.7,ENSMUSG00000061589.14,ENSMUSG00000062075.13	ENSMUST00000015456.9,ENSMUST00000020420.8,ENSMUST00000105333.2,ENSMUST00000036805.6,ENSMUST00000035597.9,ENSMUST00000181039.7,ENSMUST00000180036.7,ENSMUST00000053986.8,ENSMUST00000035775.8,ENSMUST00000036016.5,ENSMUST00000148665.7,ENSMUST00000020440.6,ENSMUST00000105336.8,ENSMUST00000179022.7	+,-,+,-,+,-,+,-,-,+,+,-,+,-	cpg_shelve	80834349	80836042	-2705	TRUE	FALSE
chr10	80834105	80834106	cg28728378_BC21	CG	3'-UTR	541.5	Lingo3	ENSMUSG00000051067.8	ENSMUST00000053986.8	-	cpg_shore	80834349	80836042	-244	TRUE	FALSE
chr10	80835135	80835136	cg28728459_TC21	CG	exon	664.5	Lingo3	ENSMUSG00000051067.8	ENSMUST00000053986.8	-	cpg_island	80834349	80836042	0	TRUE	FALSE
chr10	80835278	80835279	cg28728469_TC21	CG	exon	807.5	Lingo3	ENSMUSG00000051067.8	ENSMUST00000053986.8	-	cpg_island	80834349	80836042	0	TRUE	FALSE
chr10	80835409	80835410	cg28728480_BC21	CG	exon	938.5	Lingo3	ENSMUSG00000051067.8	ENSMUST00000053986.8	-	cpg_island	80834349	80836042	0	TRUE	FALSE
chr10	80835694	80835695	cg28728497_BC21	CG	exon	1223.5	Lingo3	ENSMUSG00000051067.8	ENSMUST00000053986.8	-	cpg_island	80834349	80836042	0	TRUE	FALSE
chr10	80835710	80835711	cg28728498_TC21	CG	exon	1239.5	Lingo3	ENSMUSG00000051067.8	ENSMUST00000053986.8	-	cpg_island	80834349	80836042	0	TRUE	FALSE
chr10	80835802	80835803	cg28728507_BC21	CG	exon	1331.5	Lingo3	ENSMUSG00000051067.8	ENSMUST00000053986.8	-	cpg_island	80834349	80836042	0	TRUE	FALSE
chr10	80836178	80836179	cg28728528_TC11	CG	intron	-2241.5	Lingo3	ENSMUSG00000051067.8	ENSMUST00000053986.8	-	cpg_shore	80834349	80836042	137	TRUE	FALSE
chr10	80842496	80842497	cg28728613_TC21	CG	intron	4076.5	Lingo3	ENSMUSG00000051067.8	ENSMUST00000053986.8	-	cpg_shore	80843648	80844303	-1152	TRUE	FALSE
chr10	80842883	80842884	cg28728625_TC21	CG	intron	4463.5	Lingo3	ENSMUSG00000051067.8	ENSMUST00000053986.8	-	cpg_shore	80843648	80844303	-765	TRUE	FALSE
chr10	80843408	80843409	cg28728629_BC21	CG	intron	4988.5	Lingo3	ENSMUSG00000051067.8	ENSMUST00000053986.8	-	cpg_shore	80843648	80844303	-240	TRUE	FALSE
chr10	80843617	80843618	cg28728635_TC21	CG	Promoter	421.5	Lingo3	ENSMUSG00000051067.8	ENSMUST00000053986.8	-	cpg_shore	80843648	80844303	-31	TRUE	FALSE
chr10	80844254	80844255	cg28728697_TC21	CG	Promoter	-215.5	Lingo3	ENSMUSG00000051067.8	ENSMUST00000053986.8	-	cpg_island	80843648	80844303	0	TRUE	FALSE
chr10	80844267	80844268	cg28728698_TC11	CG	Promoter	-228.5	Lingo3	ENSMUSG00000051067.8	ENSMUST00000053986.8	-	cpg_island	80843648	80844303	0	TRUE	FALSE
chr10	80846166	80846167	cg28728733_TC21	CG	DCRD	-83906.5,-47540.5,-33553.5,-32674.5,-9108.5,-2127.5,9042.5,19480.5,40923.5,47968.5,54802.5,72078.5,90960.5	Gadd45b,Plekhj1,Tmprss9,Jsrp1,Sppl2b,Lingo3,Lsm7,Oaz1,Amh,Sf3a2,Timm13,Lmnb2,Dot1l	ENSMUSG00000015312.9,ENSMUSG00000035278.9,ENSMUSG00000059406.8,ENSMUSG00000020216.13,ENSMUSG00000035206.10,ENSMUSG00000051067.8,ENSMUSG00000035215.9,ENSMUSG00000035242.15,ENSMUSG00000035262.5,ENSMUSG00000020211.15,ENSMUSG00000020219.7,ENSMUSG00000062075.13,ENSMUSG00000061589.14	ENSMUST00000015456.9,ENSMUST00000036805.6,ENSMUST00000105333.2,ENSMUST00000181039.7,ENSMUST00000035597.9,ENSMUST00000053986.8,ENSMUST00000035775.8,ENSMUST00000180036.7,ENSMUST00000036016.5,ENSMUST00000148665.7,ENSMUST00000020440.6,ENSMUST00000179022.7,ENSMUST00000105336.8	+,-,+,-,+,-,-,+,+,+,-,-,+	cpg_shore	80843648	80844303	1864	TRUE	FALSE
chr10	80854724	80854725	cg28728850_TC21	CG	Promoter	-550.5,484.5	Sppl2b,Lsm7	ENSMUSG00000035206.10,ENSMUSG00000035215.9	ENSMUST00000035597.9,ENSMUST00000035775.8	+,-	cpg_shore	80854966	80855743	-242	TRUE	FALSE
chr10	80855034	80855035	cg28728859_TC21	CG	Promoter	-240.5,174.5	Sppl2b,Lsm7	ENSMUSG00000035206.10,ENSMUSG00000035215.9	ENSMUST00000035597.9,ENSMUST00000035775.8	+,-	cpg_island	80854966	80855743	0	FALSE	TRUE
chr10	80855162	80855163	cg28728867_BC11	CG	Promoter	-112.5,46.5	Sppl2b,Lsm7	ENSMUSG00000035206.10,ENSMUSG00000035215.9	ENSMUST00000035597.9,ENSMUST00000035775.8	+,-	cpg_island	80854966	80855743	0	FALSE	TRUE
chr10	80855430	80855431	cg28728904_BC11	CG	Promoter	-221.5,155.5	Lsm7,Sppl2b	ENSMUSG00000035215.9,ENSMUSG00000035206.10	ENSMUST00000035775.8,ENSMUST00000035597.9	-,+	cpg_island	80854966	80855743	0	FALSE	TRUE
chr10	80857046	80857047	cg28728956_BC21	CG	intron	4945.0	Sppl2b	ENSMUSG00000035206.10	ENSMUST00000035597.9	+	cpg_shore	80854966	80855743	1304	TRUE	FALSE
chr10	80857216	80857217	cg28728958_TC11	CG	intron	4775.0	Sppl2b	ENSMUSG00000035206.10	ENSMUST00000035597.9	+	cpg_shore	80854966	80855743	1474	TRUE	FALSE
chr10	80858159	80858160	cg28728971_TC21	CG	intron	3832.0	Sppl2b	ENSMUSG00000035206.10	ENSMUST00000035597.9	+	cpg_shelve	80854966	80855743	2417	TRUE	FALSE
chr10	80858429	80858430	cg28728972_BC21	CG	intron	3562.0	Sppl2b	ENSMUSG00000035206.10	ENSMUST00000035597.9	+	cpg_shelve	80854966	80855743	2687	TRUE	FALSE
chr10	80858601	80858602	cg28728974_TC11	CG	intron	3390.0	Sppl2b	ENSMUSG00000035206.10	ENSMUST00000035597.9	+	cpg_shelve	80854966	80855743	2859	TRUE	FALSE
chr10	80861359	80861360	cg28729008_BC21	CG	exon	46.0	Sppl2b	ENSMUSG00000035206.10	ENSMUST00000035597.9	+	open_sea	80854966	80855743	5617	TRUE	FALSE
chr10	80862232	80862233	cg28729017_TC21	CG	exon	38.5	Sppl2b	ENSMUSG00000035206.10	ENSMUST00000035597.9	+	open_sea	80854966	80855743	6490	FALSE	TRUE
chr10	80862331	80862332	cg28729021_BC11	CG	exon	-60.5	Sppl2b	ENSMUSG00000035206.10	ENSMUST00000035597.9	+	open_sea	80854966	80855743	6589	TRUE	FALSE
chr10	80862793	80862794	cg28729025_BC21	CG	intron	-802.0	Sppl2b	ENSMUSG00000035206.10	ENSMUST00000035597.9	+	open_sea	80854966	80855743	7051	TRUE	FALSE
chr10	80862991	80862992	cg28729030_TC11	CG	exon	33.0	Sppl2b	ENSMUSG00000035206.10	ENSMUST00000035597.9	+	open_sea	80854966	80855743	7249	TRUE	FALSE
chr10	80863312	80863313	cg28729045_BC11	CG	exon	-63.0	Sppl2b	ENSMUSG00000035206.10	ENSMUST00000035597.9	+	open_sea	80854966	80855743	7570	TRUE	FALSE
chr10	80863525	80863526	cg28729054_BC11	CG	exon	-22.5	Sppl2b	ENSMUSG00000035206.10	ENSMUST00000035597.9	+	open_sea	80854966	80855743	7783	TRUE	FALSE
chr10	80871557	80871558	cg28729204_TC21	CG	Promoter	-290.5	Tmprss9	ENSMUSG00000059406.8	ENSMUST00000219817.1	+	open_sea	80854966	80855743	15815	TRUE	FALSE
chr10	80871793	80871794	cg28729208_BC21	CG	Promoter	-54.5	Tmprss9	ENSMUSG00000059406.8	ENSMUST00000219817.1	+	open_sea	80854966	80855743	16051	FALSE	TRUE
chr10	80876355	80876356	cg28729278_TC21	CG	intron	9314.5	Tmprss9	ENSMUSG00000059406.8	ENSMUST00000219817.1	+	open_sea	80888241	80888574	-11886	TRUE	FALSE
chr10	80879809	80879810	cg28729311_BC21	CG	Promoter	89.5	Tmprss9	ENSMUSG00000059406.8	ENSMUST00000105333.2	+	open_sea	80888241	80888574	-8432	TRUE	FALSE
chr10	80879899	80879900	cg28729312_TC21	CG	Promoter	179.5	Tmprss9	ENSMUSG00000059406.8	ENSMUST00000105333.2	+	open_sea	80888241	80888574	-8342	TRUE	FALSE
chr10	80888241	80888242	cg28729449_BC21	CG	intron	-2571.5	Tmprss9	ENSMUSG00000059406.8	ENSMUST00000219817.1	+	cpg_island	80888241	80888574	0	TRUE	FALSE
chr10	80888254	80888255	cg28729451_TC21	CG	intron	-2584.5	Tmprss9	ENSMUSG00000059406.8	ENSMUST00000219817.1	+	cpg_island	80888241	80888574	0	TRUE	FALSE
chr10	80893117	80893118	cg28729584_TC21	CG	exon	4.0	Tmprss9	ENSMUSG00000059406.8	ENSMUST00000219817.1	+	open_sea	80888241	80888574	4544	TRUE	FALSE
chr10	80894905	80894906	cg28729605_TC21	CG	exon	99.0	Tmprss9	ENSMUSG00000059406.8	ENSMUST00000219817.1	+	cpg_shelve	80897899	80898248	-2994	TRUE	FALSE
chr10	80897992	80897993	cg28729669_BC21	CG	exon	-17.5	Tmprss9	ENSMUSG00000059406.8	ENSMUST00000219817.1	+	cpg_island	80897899	80898248	0	TRUE	FALSE
chr10	80898212	80898213	cg28729691_BC21	CG	exon	40.5	Tmprss9	ENSMUSG00000059406.8	ENSMUST00000219817.1	+	cpg_island	80897899	80898248	0	TRUE	FALSE
chr10	80898305	80898306	cg28729695_TC21	CG	exon	-52.5	Tmprss9	ENSMUSG00000059406.8	ENSMUST00000219817.1	+	cpg_shore	80897899	80898248	58	TRUE	FALSE
chr10	80898455	80898456	cg28729699_TC21	CG	intron	-12785.5	Tmprss9	ENSMUSG00000059406.8	ENSMUST00000219817.1	+	cpg_shore	80897899	80898248	208	TRUE	FALSE
chr10	80900935	80900936	cg28729805_BC21	CG	Promoter	33.5	Timm13	ENSMUSG00000020219.7	ENSMUST00000020440.6	-	cpg_island	80900135	80901004	0	TRUE	FALSE
chr10	80901046	80901047	cg28729810_BC11	CG	Promoter	-77.5	Timm13	ENSMUSG00000020219.7	ENSMUST00000020440.6	-	cpg_shelve	80900135	80901004	43	TRUE	FALSE
chr10	80904107	80904108	cg28729874_BC21	CG	intron	-5697.0	Lmnb2	ENSMUSG00000062075.13	ENSMUST00000179022.7	-	cpg_shelve	80900135	80901004	3104	FALSE	TRUE
chr10	80905144	80905145	cg28729916_TC21	CG	exon	-21.5	Lmnb2	ENSMUSG00000062075.13	ENSMUST00000179022.7	-	open_sea	80900135	80901004	4141	FALSE	TRUE
chr10	80906389	80906390	cg28729938_BC21	CG	intron	-3415.0	Lmnb2	ENSMUSG00000062075.13	ENSMUST00000179022.7	-	open_sea	80900135	80901004	5386	FALSE	TRUE
chr10	80906456	80906457	cg28729939_BC21	CG	intron	-3348.0	Lmnb2	ENSMUSG00000062075.13	ENSMUST00000179022.7	-	open_sea	80900135	80901004	5453	FALSE	TRUE
chr10	80911210	80911211	cg28730022_TC21	CG	intron	1406.0	Lmnb2	ENSMUSG00000062075.13	ENSMUST00000179022.7	-	open_sea	80917873	80918303	-6663	FALSE	TRUE
chr10	80914477	80914478	cg28730063_BC21	CG	intron	4673.0	Lmnb2	ENSMUSG00000062075.13	ENSMUST00000179022.7	-	cpg_shelve	80917873	80918303	-3396	FALSE	TRUE
chr10	80918366	80918367	cg28730164_BC21	CG	Promoter	-121.5	Lmnb2	ENSMUSG00000062075.13	ENSMUST00000179022.7	-	cpg_shore	80917873	80918303	64	TRUE	FALSE
chr10	80918391	80918392	cg28730165_TC21	CG	Promoter	-146.5	Lmnb2	ENSMUSG00000062075.13	ENSMUST00000179022.7	-	cpg_shore	80917873	80918303	89	TRUE	FALSE
chr10	80918651	80918652	cg28730172_TC21	CG	Promoter	-406.5	Lmnb2	ENSMUSG00000062075.13	ENSMUST00000179022.7	-	cpg_shore	80917873	80918303	349	TRUE	FALSE
chr10	80918799	80918800	cg28730175_BC21	CG	Promoter	-554.5	Lmnb2	ENSMUSG00000062075.13	ENSMUST00000179022.7	-	cpg_shore	80917873	80918303	497	TRUE	FALSE
chr10	80922615	80922616	cg28730230_TC21	CG	DCRD	-78576.5,-67406.5,-21646.5,-7457.5,-4370.5,42895.5,67340.5,78749.5,95929.5	Lingo3,Lsm7,Timm13,Gadd45b,Lmnb2,Tmprss9,Sppl2b,Gng7,Oaz1	ENSMUSG00000051067.8,ENSMUSG00000035215.9,ENSMUSG00000020219.7,ENSMUSG00000015312.9,ENSMUSG00000062075.13,ENSMUSG00000059406.8,ENSMUSG00000035206.10,ENSMUSG00000048240.14,ENSMUSG00000035242.15	ENSMUST00000053986.8,ENSMUST00000035775.8,ENSMUST00000020440.6,ENSMUST00000015456.9,ENSMUST00000179022.7,ENSMUST00000105333.2,ENSMUST00000035597.9,ENSMUST00000099462.7,ENSMUST00000180036.7	-,-,-,+,-,+,+,-,+	open_sea	80917873	80918303	4313	TRUE	FALSE
chr10	80923557	80923558	cg28730240_BC21	CG	DCRD	-79518.5,-68348.5,-22588.5,-6515.5,-5312.5,43837.5,68282.5,77807.5,96871.5	Lingo3,Lsm7,Timm13,Gadd45b,Lmnb2,Tmprss9,Sppl2b,Gng7,Oaz1	ENSMUSG00000051067.8,ENSMUSG00000035215.9,ENSMUSG00000020219.7,ENSMUSG00000015312.9,ENSMUSG00000062075.13,ENSMUSG00000059406.8,ENSMUSG00000035206.10,ENSMUSG00000048240.14,ENSMUSG00000035242.15	ENSMUST00000053986.8,ENSMUST00000035775.8,ENSMUST00000020440.6,ENSMUST00000015456.9,ENSMUST00000179022.7,ENSMUST00000105333.2,ENSMUST00000035597.9,ENSMUST00000099462.7,ENSMUST00000180036.7	-,-,-,+,-,+,+,-,+	open_sea	80928679	80930661	-5122	TRUE	FALSE
chr10	80925149	80925150	cg28730259_BC11	CG	DCRD	-81110.5,-69940.5,-24180.5,-6904.5,-4923.5,45429.5,69874.5,76215.5,98463.5	Lingo3,Lsm7,Timm13,Lmnb2,Gadd45b,Tmprss9,Sppl2b,Gng7,Oaz1	ENSMUSG00000051067.8,ENSMUSG00000035215.9,ENSMUSG00000020219.7,ENSMUSG00000062075.13,ENSMUSG00000015312.9,ENSMUSG00000059406.8,ENSMUSG00000035206.10,ENSMUSG00000048240.14,ENSMUSG00000035242.15	ENSMUST00000053986.8,ENSMUST00000035775.8,ENSMUST00000020440.6,ENSMUST00000179022.7,ENSMUST00000015456.9,ENSMUST00000105333.2,ENSMUST00000035597.9,ENSMUST00000099462.7,ENSMUST00000180036.7	-,-,-,-,+,+,+,-,+	cpg_shelve	80928679	80930661	-3530	TRUE	FALSE
chr10	80926205	80926206	cg28730273_BC21	CG	DCRD	-82166.5,-70996.5,-25236.5,-7960.5,-3867.5,46485.5,70930.5,75159.5,99203.5,99519.5	Lingo3,Lsm7,Timm13,Lmnb2,Gadd45b,Tmprss9,Sppl2b,Gng7,Diras1,Oaz1	ENSMUSG00000051067.8,ENSMUSG00000035215.9,ENSMUSG00000020219.7,ENSMUSG00000062075.13,ENSMUSG00000015312.9,ENSMUSG00000059406.8,ENSMUSG00000035206.10,ENSMUSG00000048240.14,ENSMUSG00000043670.4,ENSMUSG00000035242.15	ENSMUST00000053986.8,ENSMUST00000035775.8,ENSMUST00000020440.6,ENSMUST00000179022.7,ENSMUST00000015456.9,ENSMUST00000105333.2,ENSMUST00000035597.9,ENSMUST00000099462.7,ENSMUST00000055125.4,ENSMUST00000180036.7	-,-,-,-,+,+,+,-,-,+	cpg_shelve	80928679	80930661	-2474	TRUE	FALSE
chr10	80928417	80928418	cg28730302_TC21	CG	DCRD	-84378.5,-73208.5,-27448.5,-10172.5,-1655.5,48697.5,72947.5,73142.5,96991.5	Lingo3,Lsm7,Timm13,Lmnb2,Gadd45b,Tmprss9,Gng7,Sppl2b,Diras1	ENSMUSG00000051067.8,ENSMUSG00000035215.9,ENSMUSG00000020219.7,ENSMUSG00000062075.13,ENSMUSG00000015312.9,ENSMUSG00000059406.8,ENSMUSG00000048240.14,ENSMUSG00000035206.10,ENSMUSG00000043670.4	ENSMUST00000053986.8,ENSMUST00000035775.8,ENSMUST00000020440.6,ENSMUST00000179022.7,ENSMUST00000015456.9,ENSMUST00000105333.2,ENSMUST00000099462.7,ENSMUST00000035597.9,ENSMUST00000055125.4	-,-,-,-,+,+,-,+,-	cpg_shelve	80928679	80930661	-262	TRUE	FALSE
chr10	80928464	80928465	cg28730304_TC21	CG	DCRD	-84425.5,-73255.5,-27495.5,-10219.5,-1608.5,48744.5,72900.5,73189.5,96944.5	Lingo3,Lsm7,Timm13,Lmnb2,Gadd45b,Tmprss9,Gng7,Sppl2b,Diras1	ENSMUSG00000051067.8,ENSMUSG00000035215.9,ENSMUSG00000020219.7,ENSMUSG00000062075.13,ENSMUSG00000015312.9,ENSMUSG00000059406.8,ENSMUSG00000048240.14,ENSMUSG00000035206.10,ENSMUSG00000043670.4	ENSMUST00000053986.8,ENSMUST00000035775.8,ENSMUST00000020440.6,ENSMUST00000179022.7,ENSMUST00000015456.9,ENSMUST00000105333.2,ENSMUST00000099462.7,ENSMUST00000035597.9,ENSMUST00000055125.4	-,-,-,-,+,+,-,+,-	cpg_shelve	80928679	80930661	-215	FALSE	TRUE
chr10	80928679	80928680	cg28730309_BC21	CG	Promoter	-1393.5	Gadd45b	ENSMUSG00000015312.9	ENSMUST00000015456.9	+	cpg_island	80928679	80930661	0	FALSE	TRUE
chr10	80928917	80928918	cg28730336_BC21	CG	Promoter	-1155.5	Gadd45b	ENSMUSG00000015312.9	ENSMUST00000015456.9	+	cpg_island	80928679	80930661	0	FALSE	TRUE
chr10	80930024	80930025	cg28730395_BC21	CG	Promoter	-48.5	Gadd45b	ENSMUSG00000015312.9	ENSMUST00000015456.9	+	cpg_island	80928679	80930661	0	TRUE	FALSE
chr10	80930125	80930126	cg28730405_BC21	CG	Promoter	52.5	Gadd45b	ENSMUSG00000015312.9	ENSMUST00000015456.9	+	cpg_island	80928679	80930661	0	TRUE	FALSE
chr10	80930283	80930284	cg28730412_TC21	CG	Promoter	210.5	Gadd45b	ENSMUSG00000015312.9	ENSMUST00000015456.9	+	cpg_island	80928679	80930661	0	FALSE	TRUE
chr10	80930293	80930294	cg28730413_TC21	CG	Promoter	220.5	Gadd45b	ENSMUSG00000015312.9	ENSMUST00000015456.9	+	cpg_island	80928679	80930661	0	FALSE	TRUE
chr10	80932204	80932205	cg28730507_BC21	CG	DCRD	-88165.5,-76995.5,-31235.5,-13959.5,2131.5,52484.5,69160.5,76929.5,93204.5	Lingo3,Lsm7,Timm13,Lmnb2,Gadd45b,Tmprss9,Gng7,Sppl2b,Diras1	ENSMUSG00000051067.8,ENSMUSG00000035215.9,ENSMUSG00000020219.7,ENSMUSG00000062075.13,ENSMUSG00000015312.9,ENSMUSG00000059406.8,ENSMUSG00000048240.14,ENSMUSG00000035206.10,ENSMUSG00000043670.4	ENSMUST00000053986.8,ENSMUST00000035775.8,ENSMUST00000020440.6,ENSMUST00000179022.7,ENSMUST00000015456.9,ENSMUST00000105333.2,ENSMUST00000099462.7,ENSMUST00000035597.9,ENSMUST00000055125.4	-,-,-,-,+,+,-,+,-	cpg_island	80932193	80932449	0	FALSE	TRUE
chr10	80932336	80932337	cg28730515_BC21	CG	DCRD	-88297.5,-77127.5,-31367.5,-14091.5,2263.5,52616.5,69028.5,77061.5,93072.5	Lingo3,Lsm7,Timm13,Lmnb2,Gadd45b,Tmprss9,Gng7,Sppl2b,Diras1	ENSMUSG00000051067.8,ENSMUSG00000035215.9,ENSMUSG00000020219.7,ENSMUSG00000062075.13,ENSMUSG00000015312.9,ENSMUSG00000059406.8,ENSMUSG00000048240.14,ENSMUSG00000035206.10,ENSMUSG00000043670.4	ENSMUST00000053986.8,ENSMUST00000035775.8,ENSMUST00000020440.6,ENSMUST00000179022.7,ENSMUST00000015456.9,ENSMUST00000105333.2,ENSMUST00000099462.7,ENSMUST00000035597.9,ENSMUST00000055125.4	-,-,-,-,+,+,-,+,-	cpg_island	80932193	80932449	0	FALSE	TRUE
chr10	80932395	80932396	cg28730519_BC11	CG	DCRD	-88356.5,-77186.5,-31426.5,-14150.5,2322.5,52675.5,68969.5,77120.5,93013.5	Lingo3,Lsm7,Timm13,Lmnb2,Gadd45b,Tmprss9,Gng7,Sppl2b,Diras1	ENSMUSG00000051067.8,ENSMUSG00000035215.9,ENSMUSG00000020219.7,ENSMUSG00000062075.13,ENSMUSG00000015312.9,ENSMUSG00000059406.8,ENSMUSG00000048240.14,ENSMUSG00000035206.10,ENSMUSG00000043670.4	ENSMUST00000053986.8,ENSMUST00000035775.8,ENSMUST00000020440.6,ENSMUST00000179022.7,ENSMUST00000015456.9,ENSMUST00000105333.2,ENSMUST00000099462.7,ENSMUST00000035597.9,ENSMUST00000055125.4	-,-,-,-,+,+,-,+,-	cpg_island	80932193	80932449	0	FALSE	TRUE
chr10	80934552	80934553	cg28730578_TC21	CG	DCRD	-90513.5,-79343.5,-33583.5,-16307.5,4479.5,54832.5,66812.5,79277.5,90856.5,99359.5	Lingo3,Lsm7,Timm13,Lmnb2,Gadd45b,Tmprss9,Gng7,Sppl2b,Diras1,Slc39a3	ENSMUSG00000051067.8,ENSMUSG00000035215.9,ENSMUSG00000020219.7,ENSMUSG00000062075.13,ENSMUSG00000015312.9,ENSMUSG00000059406.8,ENSMUSG00000048240.14,ENSMUSG00000035206.10,ENSMUSG00000043670.4,ENSMUSG00000046822.14	ENSMUST00000053986.8,ENSMUST00000035775.8,ENSMUST00000020440.6,ENSMUST00000179022.7,ENSMUST00000015456.9,ENSMUST00000105333.2,ENSMUST00000099462.7,ENSMUST00000035597.9,ENSMUST00000055125.4,ENSMUST00000168076.1	-,-,-,-,+,+,-,+,-,-	cpg_shelve	80936525	80936736	-1973	TRUE	FALSE
chr10	80937133	80937134	cg28730653_TC21	CG	DCRD	-93094.5,-81924.5,-36164.5,-18888.5,7060.5,57413.5,64231.5,81858.5,88275.5,96778.5	Lingo3,Lsm7,Timm13,Lmnb2,Gadd45b,Tmprss9,Gng7,Sppl2b,Diras1,Slc39a3	ENSMUSG00000051067.8,ENSMUSG00000035215.9,ENSMUSG00000020219.7,ENSMUSG00000062075.13,ENSMUSG00000015312.9,ENSMUSG00000059406.8,ENSMUSG00000048240.14,ENSMUSG00000035206.10,ENSMUSG00000043670.4,ENSMUSG00000046822.14	ENSMUST00000053986.8,ENSMUST00000035775.8,ENSMUST00000020440.6,ENSMUST00000179022.7,ENSMUST00000015456.9,ENSMUST00000105333.2,ENSMUST00000099462.7,ENSMUST00000035597.9,ENSMUST00000055125.4,ENSMUST00000168076.1	-,-,-,-,+,+,-,+,-,-	cpg_shore	80936525	80936736	398	TRUE	FALSE
chr10	80938068	80938069	cg28730671_BC11	CG	DCRD	-94029.5,-82859.5,-37099.5,-19823.5,7995.5,58348.5,63296.5,82793.5,87340.5,95843.5	Lingo3,Lsm7,Timm13,Lmnb2,Gadd45b,Tmprss9,Gng7,Sppl2b,Diras1,Slc39a3	ENSMUSG00000051067.8,ENSMUSG00000035215.9,ENSMUSG00000020219.7,ENSMUSG00000062075.13,ENSMUSG00000015312.9,ENSMUSG00000059406.8,ENSMUSG00000048240.14,ENSMUSG00000035206.10,ENSMUSG00000043670.4,ENSMUSG00000046822.14	ENSMUST00000053986.8,ENSMUST00000035775.8,ENSMUST00000020440.6,ENSMUST00000179022.7,ENSMUST00000015456.9,ENSMUST00000105333.2,ENSMUST00000099462.7,ENSMUST00000035597.9,ENSMUST00000055125.4,ENSMUST00000168076.1	-,-,-,-,+,+,-,+,-,-	cpg_shore	80936525	80936736	1333	TRUE	FALSE
chr10	80939750	80939751	cg28730699_BC21	CG	DCRD	-95711.5,-84541.5,-38781.5,-21505.5,9677.5,60030.5,61614.5,84475.5,85658.5,94161.5	Lingo3,Lsm7,Timm13,Lmnb2,Gadd45b,Tmprss9,Gng7,Sppl2b,Diras1,Slc39a3	ENSMUSG00000051067.8,ENSMUSG00000035215.9,ENSMUSG00000020219.7,ENSMUSG00000062075.13,ENSMUSG00000015312.9,ENSMUSG00000059406.8,ENSMUSG00000048240.14,ENSMUSG00000035206.10,ENSMUSG00000043670.4,ENSMUSG00000046822.14	ENSMUST00000053986.8,ENSMUST00000035775.8,ENSMUST00000020440.6,ENSMUST00000179022.7,ENSMUST00000015456.9,ENSMUST00000105333.2,ENSMUST00000099462.7,ENSMUST00000035597.9,ENSMUST00000055125.4,ENSMUST00000168076.1	-,-,-,-,+,+,-,+,-,-	cpg_shelve	80936525	80936736	3015	TRUE	FALSE
chr10	80943976	80943977	cg28730767_TC21	CG	DCRD	-99937.5,-88767.5,-43007.5,-25731.5,13903.5,57388.5,64256.5,81432.5,88701.5,89935.5	Lingo3,Lsm7,Timm13,Lmnb2,Gadd45b,Gng7,Tmprss9,Diras1,Sppl2b,Slc39a3	ENSMUSG00000051067.8,ENSMUSG00000035215.9,ENSMUSG00000020219.7,ENSMUSG00000062075.13,ENSMUSG00000015312.9,ENSMUSG00000048240.14,ENSMUSG00000059406.8,ENSMUSG00000043670.4,ENSMUSG00000035206.10,ENSMUSG00000046822.14	ENSMUST00000053986.8,ENSMUST00000035775.8,ENSMUST00000020440.6,ENSMUST00000179022.7,ENSMUST00000015456.9,ENSMUST00000099462.7,ENSMUST00000105333.2,ENSMUST00000055125.4,ENSMUST00000035597.9,ENSMUST00000168076.1	-,-,-,-,+,-,+,-,+,-	open_sea	80936525	80936736	7241	TRUE	FALSE
chr10	80946904	80946905	cg28730809_TC21	CG	DCRD	-91695.5,-45935.5,-28659.5,16831.5,54460.5,67184.5,78504.5,87007.5,91629.5	Lsm7,Timm13,Lmnb2,Gadd45b,Gng7,Tmprss9,Diras1,Slc39a3,Sppl2b	ENSMUSG00000035215.9,ENSMUSG00000020219.7,ENSMUSG00000062075.13,ENSMUSG00000015312.9,ENSMUSG00000048240.14,ENSMUSG00000059406.8,ENSMUSG00000043670.4,ENSMUSG00000046822.14,ENSMUSG00000035206.10	ENSMUST00000035775.8,ENSMUST00000020440.6,ENSMUST00000179022.7,ENSMUST00000015456.9,ENSMUST00000099462.7,ENSMUST00000105333.2,ENSMUST00000055125.4,ENSMUST00000168076.1,ENSMUST00000035597.9	-,-,-,+,-,+,-,-,+	open_sea	80936525	80936736	10169	TRUE	FALSE
chr10	80949265	80949266	cg28730834_TC11	CG	3'-UTR	-858.0	Gng7	ENSMUSG00000048240.14	ENSMUST00000099462.7	-	open_sea	80936525	80936736	12530	TRUE	FALSE
chr10	80950222	80950223	cg28730842_TC21	CG	3'-UTR	99.0	Gng7	ENSMUSG00000048240.14	ENSMUST00000099462.7	-	open_sea	80936525	80936736	13487	TRUE	FALSE
chr10	80954888	80954889	cg28730943_TC21	CG	intron	-26886.0	Gng7	ENSMUSG00000048240.14	ENSMUST00000092285.9	-	open_sea	80936525	80936736	18153	TRUE	FALSE
chr10	80955706	80955707	cg28730954_BC21	CG	intron	-26068.0	Gng7	ENSMUSG00000048240.14	ENSMUST00000092285.9	-	open_sea	80936525	80936736	18971	TRUE	FALSE
chr10	80960689	80960690	cg28730995_BC21	CG	intron	-21085.0	Gng7	ENSMUSG00000048240.14	ENSMUST00000092285.9	-	open_sea	80936525	80936736	23954	TRUE	FALSE
chr10	80960708	80960709	cg28730996_BC21	CG	intron	-21066.0	Gng7	ENSMUSG00000048240.14	ENSMUST00000092285.9	-	open_sea	80936525	80936736	23973	TRUE	FALSE
chr10	80962845	80962846	cg28731038_TC11	CG	intron	-18929.0	Gng7	ENSMUSG00000048240.14	ENSMUST00000092285.9	-	open_sea	80985711	80986034	-22866	TRUE	FALSE
chr10	80963659	80963660	cg28731048_BC21	CG	intron	-18115.0	Gng7	ENSMUSG00000048240.14	ENSMUST00000092285.9	-	open_sea	80985711	80986034	-22052	TRUE	FALSE
chr10	80971656	80971657	cg28731146_TC21	CG	intron	-10118.0	Gng7	ENSMUSG00000048240.14	ENSMUST00000092285.9	-	open_sea	80985711	80986034	-14055	TRUE	FALSE
chr10	80971847	80971848	cg28731155_TC21	CG	intron	-9927.0	Gng7	ENSMUSG00000048240.14	ENSMUST00000092285.9	-	open_sea	80985711	80986034	-13864	TRUE	FALSE
chr10	80975728	80975729	cg28731202_TC21	CG	intron	-6046.0	Gng7	ENSMUSG00000048240.14	ENSMUST00000092285.9	-	open_sea	80985711	80986034	-9983	TRUE	FALSE
chr10	80976020	80976021	cg28731208_BC11	CG	intron	-5754.0	Gng7	ENSMUSG00000048240.14	ENSMUST00000092285.9	-	open_sea	80985711	80986034	-9691	TRUE	FALSE
chr10	80985737	80985738	cg28731333_BC11	CG	intron	3963.0	Gng7	ENSMUSG00000048240.14	ENSMUST00000092285.9	-	cpg_island	80985711	80986034	0	TRUE	FALSE
chr10	80985929	80985930	cg28731349_TC11	CG	intron	4155.0	Gng7	ENSMUSG00000048240.14	ENSMUST00000092285.9	-	cpg_island	80985711	80986034	0	TRUE	FALSE
chr10	80986829	80986830	cg28731366_BC11	CG	intron	5055.0	Gng7	ENSMUSG00000048240.14	ENSMUST00000092285.9	-	cpg_shore	80985711	80986034	796	TRUE	FALSE
chr10	80987861	80987862	cg28731372_TC21	CG	intron	6087.0	Gng7	ENSMUSG00000048240.14	ENSMUST00000092285.9	-	cpg_shore	80985711	80986034	1828	TRUE	FALSE
chr10	80993844	80993845	cg28731448_BC21	CG	intron	12070.0	Gng7	ENSMUSG00000048240.14	ENSMUST00000092285.9	-	open_sea	80985711	80986034	7811	TRUE	FALSE
chr10	80998138	80998139	cg28731526_BC21	CG	intron	16364.0	Gng7	ENSMUSG00000048240.14	ENSMUST00000092285.9	-	open_sea	80985711	80986034	12105	TRUE	FALSE
chr10	80998205	80998206	cg28731530_BC21	CG	intron	16431.0	Gng7	ENSMUSG00000048240.14	ENSMUST00000092285.9	-	open_sea	80985711	80986034	12172	TRUE	FALSE
chr10	80999081	80999082	cg28731555_BC21	CG	intron	17307.0	Gng7	ENSMUSG00000048240.14	ENSMUST00000092285.9	-	open_sea	80985711	80986034	13048	TRUE	FALSE
chr10	80999583	80999584	cg28731574_TC11	CG	intron	17809.0	Gng7	ENSMUSG00000048240.14	ENSMUST00000092285.9	-	open_sea	80985711	80986034	13550	TRUE	FALSE
chr10	81000611	81000612	cg28731612_BC21	CG	intron	18837.0	Gng7	ENSMUSG00000048240.14	ENSMUST00000092285.9	-	open_sea	81014881	81015142	-14270	TRUE	FALSE
chr10	81001113	81001114	cg28731626_BC21	CG	Promoter	251.5	Gng7	ENSMUSG00000048240.14	ENSMUST00000099462.7	-	open_sea	81014881	81015142	-13768	TRUE	FALSE
chr10	81001136	81001137	cg28731627_BC21	CG	Promoter	228.5	Gng7	ENSMUSG00000048240.14	ENSMUST00000099462.7	-	open_sea	81014881	81015142	-13745	TRUE	FALSE
chr10	81014992	81014993	cg28731854_TC21	CG	Promoter	-67.5	Gng7	ENSMUSG00000048240.14	ENSMUST00000092285.9	-	cpg_island	81014881	81015142	0	TRUE	FALSE
chr10	81015130	81015131	cg28731862_BC21	CG	Promoter	-205.5	Gng7	ENSMUSG00000048240.14	ENSMUST00000092285.9	-	cpg_island	81014881	81015142	0	TRUE	FALSE
chr10	81015140	81015141	cg28731863_TC21	CG	Promoter	-215.5	Gng7	ENSMUSG00000048240.14	ENSMUST00000092285.9	-	cpg_island	81014881	81015142	0	TRUE	FALSE
chr10	81018625	81018626	cg28731902_TC21	CG	DCRD	-87289.5,-51409.5,-17260.5,6783.5,15286.5,41552.5,80248.5,88552.5	Map2k2,Thop1,Gng7,Diras1,Slc39a3,Sgta,Creb3l3,Gadd45b	ENSMUSG00000035027.18,ENSMUSG00000004929.12,ENSMUSG00000048240.14,ENSMUSG00000043670.4,ENSMUSG00000046822.14,ENSMUSG00000004937.6,ENSMUSG00000035041.8,ENSMUSG00000015312.9	ENSMUST00000143517.7,ENSMUST00000005057.6,ENSMUST00000099462.7,ENSMUST00000055125.4,ENSMUST00000168076.1,ENSMUST00000005067.5,ENSMUST00000117422.1,ENSMUST00000015456.9	+,+,-,-,-,-,-,+	cpg_shelve	81021813	81022391	-3188	TRUE	FALSE
chr10	81020859	81020860	cg28731927_TC21	CG	3'-UTR	154.5	Diras1	ENSMUSG00000043670.4	ENSMUST00000055125.4	-	cpg_shore	81021813	81022391	-954	TRUE	FALSE
chr10	81021982	81021983	cg28731950_TC21	CG	exon	953.0	Diras1	ENSMUSG00000043670.4	ENSMUST00000055125.4	-	cpg_island	81021813	81022391	0	TRUE	FALSE
chr10	81022084	81022085	cg28731958_TC21	CG	exon	1055.0	Diras1	ENSMUSG00000043670.4	ENSMUST00000055125.4	-	cpg_island	81021813	81022391	0	TRUE	FALSE
chr10	81022102	81022103	cg28731959_BC21	CG	exon	1073.0	Diras1	ENSMUSG00000043670.4	ENSMUST00000055125.4	-	cpg_island	81021813	81022391	0	TRUE	FALSE
chr10	81022154	81022155	cg28731961_TC21	CG	exon	1125.0	Diras1	ENSMUSG00000043670.4	ENSMUST00000055125.4	-	cpg_island	81021813	81022391	0	TRUE	FALSE
chr10	81025653	81025654	cg28732058_BC21	CG	Promoter	-244.5	Diras1	ENSMUSG00000043670.4	ENSMUST00000055125.4	-	cpg_shelve	81025317	81025593	61	TRUE	FALSE
chr10	81025788	81025789	cg28732061_BC21	CG	Promoter	-379.5	Diras1	ENSMUSG00000043670.4	ENSMUST00000055125.4	-	cpg_shelve	81025317	81025593	196	TRUE	FALSE
chr10	81026341	81026342	cg28732071_TC21	CG	Promoter	-932.5	Diras1	ENSMUSG00000043670.4	ENSMUST00000055125.4	-	cpg_shelve	81025317	81025593	749	FALSE	TRUE
chr10	81027641	81027642	cg28732083_TC21	CG	DCRD	-78273.5,-42393.5,-26276.5,-2232.5,6270.5,32536.5,71232.5,97568.5	Map2k2,Thop1,Gng7,Diras1,Slc39a3,Sgta,Creb3l3,Gadd45b	ENSMUSG00000035027.18,ENSMUSG00000004929.12,ENSMUSG00000048240.14,ENSMUSG00000043670.4,ENSMUSG00000046822.14,ENSMUSG00000004937.6,ENSMUSG00000035041.8,ENSMUSG00000015312.9	ENSMUST00000143517.7,ENSMUST00000005057.6,ENSMUST00000099462.7,ENSMUST00000055125.4,ENSMUST00000168076.1,ENSMUST00000005067.5,ENSMUST00000117422.1,ENSMUST00000015456.9	+,+,-,-,-,-,-,+	cpg_shelve	81025317	81025593	2049	TRUE	FALSE
chr10	81028746	81028747	cg28732093_TC11	CG	3'-UTR	-1003.5	Slc39a3	ENSMUSG00000046822.14	ENSMUST00000168076.1	-	cpg_shelve	81031112	81031665	-2366	TRUE	FALSE
chr10	81030875	81030876	cg28732127_TC21	CG	3'-UTR	1125.5	Slc39a3	ENSMUSG00000046822.14	ENSMUST00000168076.1	-	cpg_shore	81031112	81031665	-237	TRUE	FALSE
chr10	81031150	81031151	cg28732139_BC21	CG	exon	1030.0	Slc39a3	ENSMUSG00000046822.14	ENSMUST00000168076.1	-	cpg_island	81031112	81031665	0	TRUE	FALSE
chr10	81031264	81031265	cg28732145_TC21	CG	exon	1144.0	Slc39a3	ENSMUSG00000046822.14	ENSMUST00000168076.1	-	cpg_island	81031112	81031665	0	TRUE	FALSE
chr10	81031584	81031585	cg28732172_BC21	CG	exon	1464.0	Slc39a3	ENSMUSG00000046822.14	ENSMUST00000168076.1	-	cpg_island	81031112	81031665	0	TRUE	FALSE
chr10	81032036	81032037	cg28732182_TC21	CG	intron	-945.5	Slc39a3	ENSMUSG00000046822.14	ENSMUST00000117276.10	-	cpg_shore	81031112	81031665	372	TRUE	FALSE
chr10	81033899	81033900	cg28732203_BC21	CG	Promoter	12.5	Slc39a3	ENSMUSG00000046822.14	ENSMUST00000168076.1	-	cpg_shelve	81031112	81031665	2235	TRUE	FALSE
chr10	81036458	81036459	cg28732230_TC11	CG	intron	3476.5	Slc39a3	ENSMUSG00000046822.14	ENSMUST00000117276.10	-	cpg_shore	81037128	81037335	-670	TRUE	FALSE
chr10	81037333	81037334	cg28732263_BC21	CG	Promoter	-25.5	Slc39a3	ENSMUSG00000046822.14	ENSMUST00000059551.6	-	cpg_island	81037128	81037335	0	TRUE	FALSE
chr10	81037384	81037385	cg28732265_TC21	CG	Promoter	-76.5	Slc39a3	ENSMUSG00000046822.14	ENSMUST00000059551.6	-	cpg_shore	81037128	81037335	50	FALSE	TRUE
chr10	81037410	81037411	cg28732266_BC21	CG	Promoter	-102.5	Slc39a3	ENSMUSG00000046822.14	ENSMUST00000059551.6	-	cpg_shore	81037128	81037335	76	TRUE	FALSE
chr10	81057659	81057660	cg28732540_BC21	CG	intron	5533.0	Sgta	ENSMUSG00000004937.6	ENSMUST00000005067.5	-	cpg_shelve	81059875	81060305	-2216	TRUE	FALSE
chr10	81057784	81057785	cg28732543_TC21	CG	intron	5658.0	Sgta	ENSMUSG00000004937.6	ENSMUST00000005067.5	-	cpg_shelve	81059875	81060305	-2091	TRUE	FALSE
chr10	81059231	81059232	cg28732568_TC11	CG	intron	7105.0	Sgta	ENSMUSG00000004937.6	ENSMUST00000005067.5	-	cpg_shore	81059875	81060305	-644	TRUE	FALSE
chr10	81060024	81060025	cg28732590_BC21	CG	Promoter	153.5	Sgta	ENSMUSG00000004937.6	ENSMUST00000005067.5	-	cpg_island	81059875	81060305	0	TRUE	FALSE
chr10	81060180	81060181	cg28732607_BC21	CG	Promoter	-2.5	Sgta	ENSMUSG00000004937.6	ENSMUST00000005067.5	-	cpg_island	81059875	81060305	0	TRUE	FALSE
chr10	81060277	81060278	cg28732613_BC21	CG	Promoter	-99.5	Sgta	ENSMUSG00000004937.6	ENSMUST00000005067.5	-	cpg_island	81059875	81060305	0	TRUE	FALSE
chr10	81069924	81069925	cg28732737_BC21	CG	Promoter	-110.5	Thop1	ENSMUSG00000004929.12	ENSMUST00000005057.6	+	cpg_island	81069901	81070295	0	TRUE	FALSE
chr10	81069952	81069953	cg28732738_TC11	CG	Promoter	-82.5	Thop1	ENSMUSG00000004929.12	ENSMUST00000005057.6	+	cpg_island	81069901	81070295	0	TRUE	FALSE
chr10	81079995	81079996	cg28732969_BC21	CG	exon	58.5	Thop1	ENSMUSG00000004929.12	ENSMUST00000005057.6	+	cpg_island	81079911	81080224	0	TRUE	FALSE
chr10	81080082	81080083	cg28732972_BC21	CG	exon	-28.5	Thop1	ENSMUSG00000004929.12	ENSMUST00000005057.6	+	cpg_island	81079911	81080224	0	TRUE	FALSE
chr10	81080189	81080190	cg28732980_BC21	CG	exon	-135.5	Thop1	ENSMUSG00000004929.12	ENSMUST00000005057.6	+	cpg_island	81079911	81080224	0	TRUE	FALSE
chr10	81087220	81087221	cg28733096_BC21	CG	intron	-4378.5	Creb3l3	ENSMUSG00000035041.8	ENSMUST00000117422.1	-	open_sea	81079911	81080224	6997	TRUE	FALSE
chr10	81093601	81093602	cg28733200_BC21	CG	intron	2002.5	Creb3l3	ENSMUSG00000035041.8	ENSMUST00000117422.1	-	open_sea	81105725	81106291	-12124	TRUE	FALSE
chr10	81098609	81098610	cg28733255_TC21	CG	Promoter	264.5	Creb3l3	ENSMUSG00000035041.8	ENSMUST00000117422.1	-	open_sea	81105725	81106291	-7116	TRUE	FALSE
chr10	81098935	81098936	cg28733262_TC21	CG	Promoter	-61.5	Creb3l3	ENSMUSG00000035041.8	ENSMUST00000117422.1	-	open_sea	81105725	81106291	-6790	TRUE	FALSE
chr10	81099077	81099078	cg28733264_TC21	CG	Promoter	-203.5	Creb3l3	ENSMUSG00000035041.8	ENSMUST00000117422.1	-	open_sea	81105725	81106291	-6648	TRUE	FALSE
chr10	81101906	81101907	cg28733295_TC21	CG	DCRD	-86981.5,-82011.5,-76497.5,-74724.5,-67994.5,-41728.5,-36046.5,-4008.5,-3032.5,31871.5,66016.5	Gng7,Dapk3,Diras1,Eef2,Slc39a3,Sgta,Zbtb7a,Map2k2,Creb3l3,Thop1,Pias4	ENSMUSG00000048240.14,ENSMUSG00000034974.13,ENSMUSG00000043670.4,ENSMUSG00000034994.10,ENSMUSG00000046822.14,ENSMUSG00000004937.6,ENSMUSG00000035011.15,ENSMUSG00000035027.18,ENSMUSG00000035041.8,ENSMUSG00000004929.12,ENSMUSG00000004934.14	ENSMUST00000092285.9,ENSMUST00000219850.1,ENSMUST00000055125.4,ENSMUST00000047864.10,ENSMUST00000168076.1,ENSMUST00000005067.5,ENSMUST00000117956.1,ENSMUST00000143517.7,ENSMUST00000117422.1,ENSMUST00000005057.6,ENSMUST00000005064.13	-,+,-,+,-,-,+,+,-,+,-	cpg_shelve	81105725	81106291	-3819	FALSE	TRUE
chr10	81103075	81103076	cg28733311_TC21	CG	DCRD	-88150.5,-80842.5,-77666.5,-73555.5,-69163.5,-42897.5,-34877.5,-4201.5,-2839.5,33040.5,64847.5,98975.5	Gng7,Dapk3,Diras1,Eef2,Slc39a3,Sgta,Zbtb7a,Creb3l3,Map2k2,Thop1,Pias4,Nmrk2	ENSMUSG00000048240.14,ENSMUSG00000034974.13,ENSMUSG00000043670.4,ENSMUSG00000034994.10,ENSMUSG00000046822.14,ENSMUSG00000004937.6,ENSMUSG00000035011.15,ENSMUSG00000035041.8,ENSMUSG00000035027.18,ENSMUSG00000004929.12,ENSMUSG00000004934.14,ENSMUSG00000004939.7	ENSMUST00000092285.9,ENSMUST00000219850.1,ENSMUST00000055125.4,ENSMUST00000047864.10,ENSMUST00000168076.1,ENSMUST00000005067.5,ENSMUST00000117956.1,ENSMUST00000117422.1,ENSMUST00000143517.7,ENSMUST00000005057.6,ENSMUST00000005064.13,ENSMUST00000005069.7	-,+,-,+,-,-,+,-,+,+,-,-	cpg_shelve	81105725	81106291	-2650	FALSE	TRUE
chr10	81104156	81104157	cg28733326_BC21	CG	DCRD	-89231.5,-79761.5,-78747.5,-72474.5,-70244.5,-43978.5,-33796.5,-5282.5,-1758.5,34121.5,63766.5,97894.5	Gng7,Dapk3,Diras1,Eef2,Slc39a3,Sgta,Zbtb7a,Creb3l3,Map2k2,Thop1,Pias4,Nmrk2	ENSMUSG00000048240.14,ENSMUSG00000034974.13,ENSMUSG00000043670.4,ENSMUSG00000034994.10,ENSMUSG00000046822.14,ENSMUSG00000004937.6,ENSMUSG00000035011.15,ENSMUSG00000035041.8,ENSMUSG00000035027.18,ENSMUSG00000004929.12,ENSMUSG00000004934.14,ENSMUSG00000004939.7	ENSMUST00000092285.9,ENSMUST00000219850.1,ENSMUST00000055125.4,ENSMUST00000047864.10,ENSMUST00000168076.1,ENSMUST00000005067.5,ENSMUST00000117956.1,ENSMUST00000117422.1,ENSMUST00000143517.7,ENSMUST00000005057.6,ENSMUST00000005064.13,ENSMUST00000005069.7	-,+,-,+,-,-,+,-,+,+,-,-	cpg_shore	81105725	81106291	-1569	FALSE	TRUE
chr10	81104384	81104385	cg28733331_TC11	CG	DCRD	-89459.5,-79533.5,-78975.5,-72246.5,-70472.5,-44206.5,-33568.5,-5510.5,-1530.5,34349.5,63538.5,97666.5	Gng7,Dapk3,Diras1,Eef2,Slc39a3,Sgta,Zbtb7a,Creb3l3,Map2k2,Thop1,Pias4,Nmrk2	ENSMUSG00000048240.14,ENSMUSG00000034974.13,ENSMUSG00000043670.4,ENSMUSG00000034994.10,ENSMUSG00000046822.14,ENSMUSG00000004937.6,ENSMUSG00000035011.15,ENSMUSG00000035041.8,ENSMUSG00000035027.18,ENSMUSG00000004929.12,ENSMUSG00000004934.14,ENSMUSG00000004939.7	ENSMUST00000092285.9,ENSMUST00000219850.1,ENSMUST00000055125.4,ENSMUST00000047864.10,ENSMUST00000168076.1,ENSMUST00000005067.5,ENSMUST00000117956.1,ENSMUST00000117422.1,ENSMUST00000143517.7,ENSMUST00000005057.6,ENSMUST00000005064.13,ENSMUST00000005069.7	-,+,-,+,-,-,+,-,+,+,-,-	cpg_shore	81105725	81106291	-1341	TRUE	FALSE
chr10	81104416	81104417	cg28733332_BC11	CG	Promoter	-1498.5	Map2k2	ENSMUSG00000035027.18	ENSMUST00000143517.7	+	cpg_shore	81105725	81106291	-1309	TRUE	FALSE
chr10	81104529	81104530	cg28733333_TC21	CG	Promoter	-1385.5	Map2k2	ENSMUSG00000035027.18	ENSMUST00000143517.7	+	cpg_shore	81105725	81106291	-1196	FALSE	TRUE
chr10	81105781	81105782	cg28733360_BC11	CG	Promoter	-133.5	Map2k2	ENSMUSG00000035027.18	ENSMUST00000143517.7	+	cpg_island	81105725	81106291	0	FALSE	TRUE
chr10	81106155	81106156	cg28733407_BC11	CG	Promoter	240.5	Map2k2	ENSMUSG00000035027.18	ENSMUST00000143517.7	+	cpg_island	81105725	81106291	0	FALSE	TRUE
chr10	81112659	81112660	cg28733500_TC21	CG	intron	2646.5	Map2k2	ENSMUSG00000035027.18	ENSMUST00000143517.7	+	open_sea	81105725	81106291	6369	TRUE	FALSE
chr10	81114524	81114525	cg28733529_TC21	CG	intron	781.5	Map2k2	ENSMUSG00000035027.18	ENSMUST00000143517.7	+	open_sea	81105725	81106291	8234	TRUE	FALSE
chr10	81119314	81119315	cg28733583_BC21	CG	exon	4.5	Map2k2	ENSMUSG00000035027.18	ENSMUST00000143517.7	+	open_sea	81129368	81129581	-10054	TRUE	FALSE
chr10	81119352	81119353	cg28733586_TC21	CG	exon	-33.5	Map2k2	ENSMUSG00000035027.18	ENSMUST00000143517.7	+	open_sea	81129368	81129581	-10016	TRUE	FALSE
chr10	81128456	81128457	cg28733695_TC21	CG	DCRD	-94544.5,-68278.5,-55461.5,-48174.5,-29582.5,-9496.5,22541.5,39466.5,58421.5,73594.5	Slc39a3,Sgta,Dapk3,Eef2,Creb3l3,Zbtb7a,Map2k2,Pias4,Thop1,Nmrk2	ENSMUSG00000046822.14,ENSMUSG00000004937.6,ENSMUSG00000034974.13,ENSMUSG00000034994.10,ENSMUSG00000035041.8,ENSMUSG00000035011.15,ENSMUSG00000035027.18,ENSMUSG00000004934.14,ENSMUSG00000004929.12,ENSMUSG00000004939.7	ENSMUST00000168076.1,ENSMUST00000005067.5,ENSMUST00000219850.1,ENSMUST00000047864.10,ENSMUST00000117422.1,ENSMUST00000117956.1,ENSMUST00000143517.7,ENSMUST00000005064.13,ENSMUST00000005057.6,ENSMUST00000005069.7	-,-,+,+,-,+,+,-,+,-	cpg_shore	81129368	81129581	-912	TRUE	FALSE
chr10	81128861	81128862	cg28733708_BC21	CG	DCRD	-94949.5,-68683.5,-55056.5,-47769.5,-29987.5,-9091.5,22946.5,39061.5,58826.5,73189.5	Slc39a3,Sgta,Dapk3,Eef2,Creb3l3,Zbtb7a,Map2k2,Pias4,Thop1,Nmrk2	ENSMUSG00000046822.14,ENSMUSG00000004937.6,ENSMUSG00000034974.13,ENSMUSG00000034994.10,ENSMUSG00000035041.8,ENSMUSG00000035011.15,ENSMUSG00000035027.18,ENSMUSG00000004934.14,ENSMUSG00000004929.12,ENSMUSG00000004939.7	ENSMUST00000168076.1,ENSMUST00000005067.5,ENSMUST00000219850.1,ENSMUST00000047864.10,ENSMUST00000117422.1,ENSMUST00000117956.1,ENSMUST00000143517.7,ENSMUST00000005064.13,ENSMUST00000005057.6,ENSMUST00000005069.7	-,-,+,+,-,+,+,-,+,-	cpg_shore	81129368	81129581	-507	TRUE	FALSE
chr10	81133850	81133851	cg28733784_BC21	CG	DCRD	-99938.5,-99304.5,-73672.5,-50067.5,-42780.5,-34976.5,-4102.5,27935.5,34072.5,63815.5,68200.5,96982.5	Slc39a3,Zfr2,Sgta,Dapk3,Eef2,Creb3l3,Zbtb7a,Map2k2,Pias4,Thop1,Nmrk2,Atcay	ENSMUSG00000046822.14,ENSMUSG00000034949.18,ENSMUSG00000004937.6,ENSMUSG00000034974.13,ENSMUSG00000034994.10,ENSMUSG00000035041.8,ENSMUSG00000035011.15,ENSMUSG00000035027.18,ENSMUSG00000004934.14,ENSMUSG00000004929.12,ENSMUSG00000004939.7,ENSMUSG00000034958.11	ENSMUST00000168076.1,ENSMUST00000117798.7,ENSMUST00000005067.5,ENSMUST00000219850.1,ENSMUST00000047864.10,ENSMUST00000117422.1,ENSMUST00000117956.1,ENSMUST00000143517.7,ENSMUST00000005064.13,ENSMUST00000005057.6,ENSMUST00000005069.7,ENSMUST00000047408.5	-,+,-,+,+,-,+,+,-,+,-,-	cpg_shelve	81135307	81135560	-1457	TRUE	FALSE
chr10	81135108	81135109	cg28733824_TC21	CG	Promoter	-1440.5	Zbtb7a	ENSMUSG00000035011.15	ENSMUST00000119606.7	+	cpg_shore	81135307	81135560	-199	FALSE	TRUE
chr10	81135520	81135521	cg28733850_TC11	CG	Promoter	-1028.5	Zbtb7a	ENSMUSG00000035011.15	ENSMUST00000119606.7	+	cpg_island	81135307	81135560	0	FALSE	TRUE
chr10	81135835	81135836	cg28733862_BC21	CG	Promoter	-713.5	Zbtb7a	ENSMUSG00000035011.15	ENSMUST00000119606.7	+	cpg_shore	81136019	81138167	-184	FALSE	TRUE
chr10	81136582	81136583	cg28733928_BC11	CG	Promoter	-1370.5	Zbtb7a	ENSMUSG00000035011.15	ENSMUST00000117956.1	+	cpg_island	81136019	81138167	0	TRUE	FALSE
chr10	81137552	81137553	cg28734019_TC11	CG	Promoter	-400.5	Zbtb7a	ENSMUSG00000035011.15	ENSMUST00000117956.1	+	cpg_island	81136019	81138167	0	TRUE	FALSE
chr10	81138332	81138333	cg28734096_TC21	CG	Promoter	379.5	Zbtb7a	ENSMUSG00000035011.15	ENSMUST00000117956.1	+	cpg_shelve	81136019	81138167	166	FALSE	TRUE
chr10	81139165	81139166	cg28734116_BC21	CG	intron	3330.5	Zbtb7a	ENSMUSG00000035011.15	ENSMUST00000119606.7	+	cpg_shelve	81136019	81138167	999	TRUE	FALSE
chr10	81139481	81139482	cg28734120_BC21	CG	intron	3014.5	Zbtb7a	ENSMUSG00000035011.15	ENSMUST00000119606.7	+	cpg_shelve	81136019	81138167	1315	FALSE	TRUE
chr10	81139739	81139740	cg28734125_TC21	CG	intron	2756.5	Zbtb7a	ENSMUSG00000035011.15	ENSMUST00000119606.7	+	cpg_shore	81136019	81138167	1573	FALSE	TRUE
chr10	81140929	81140930	cg28734138_TC21	CG	intron	1566.5	Zbtb7a	ENSMUSG00000035011.15	ENSMUST00000119606.7	+	cpg_shelve	81136019	81138167	2763	FALSE	TRUE
chr10	81142200	81142201	cg28734152_BC21	CG	intron	295.5	Zbtb7a	ENSMUSG00000035011.15	ENSMUST00000119606.7	+	cpg_shore	81143965	81144997	-1765	TRUE	FALSE
chr10	81144112	81144113	cg28734197_BC21	CG	exon	477.0	Zbtb7a	ENSMUSG00000035011.15	ENSMUST00000048128.14	+	cpg_island	81143965	81144997	0	TRUE	FALSE
chr10	81144232	81144233	cg28734209_BC21	CG	exon	357.0	Zbtb7a	ENSMUSG00000035011.15	ENSMUST00000048128.14	+	cpg_island	81143965	81144997	0	FALSE	TRUE
chr10	81145824	81145825	cg28734293_TC11	CG	intron	-3328.5	Zbtb7a	ENSMUSG00000035011.15	ENSMUST00000119606.7	+	cpg_shelve	81143965	81144997	828	TRUE	FALSE
chr10	81148096	81148097	cg28734333_TC21	CG	exon	110.0	Zbtb7a	ENSMUSG00000035011.15	ENSMUST00000119606.7	+	cpg_island	81147994	81148594	0	TRUE	FALSE
chr10	81148110	81148111	cg28734334_BC21	CG	exon	96.0	Zbtb7a	ENSMUSG00000035011.15	ENSMUST00000119606.7	+	cpg_island	81147994	81148594	0	TRUE	FALSE
chr10	81148135	81148136	cg28734335_BC21	CG	exon	71.0	Zbtb7a	ENSMUSG00000035011.15	ENSMUST00000119606.7	+	cpg_island	81147994	81148594	0	TRUE	FALSE
chr10	81148140	81148141	cg28734336_BC21	CG	exon	66.0	Zbtb7a	ENSMUSG00000035011.15	ENSMUST00000119606.7	+	cpg_island	81147994	81148594	0	TRUE	FALSE
chr10	81151854	81151855	cg28734463_BC11	CG	3'-UTR	-1527.0	Zbtb7a	ENSMUSG00000035011.15	ENSMUST00000048128.14	+	cpg_shelve	81153378	81154366	-1524	TRUE	FALSE
chr10	81153518	81153519	cg28734494_TC21	CG	3'-UTR	-166.0	Pias4	ENSMUSG00000004934.14	ENSMUST00000005064.13	-	cpg_island	81153378	81154366	0	TRUE	FALSE
chr10	81154211	81154212	cg28734554_BC11	CG	exon	392.5	Pias4	ENSMUSG00000004934.14	ENSMUST00000005064.13	-	cpg_island	81153378	81154366	0	TRUE	FALSE
chr10	81154360	81154361	cg28734564_TC21	CG	exon	541.5	Pias4	ENSMUSG00000004934.14	ENSMUST00000005064.13	-	cpg_island	81153378	81154366	0	TRUE	FALSE
chr10	81154796	81154797	cg28734575_BC21	CG	intron	-5798.0	Pias4	ENSMUSG00000004934.14	ENSMUST00000005064.13	-	cpg_shore	81153378	81154366	431	TRUE	FALSE
chr10	81155705	81155706	cg28734584_BC21	CG	exon	34.5	Pias4	ENSMUSG00000004934.14	ENSMUST00000005064.13	-	cpg_shore	81153378	81154366	1340	TRUE	FALSE
chr10	81157257	81157258	cg28734605_BC21	CG	exon	-33.5	Pias4	ENSMUSG00000004934.14	ENSMUST00000005064.13	-	cpg_shelve	81153378	81154366	2892	TRUE	FALSE
chr10	81157413	81157414	cg28734609_TC21	CG	intron	-3181.0	Pias4	ENSMUSG00000004934.14	ENSMUST00000005064.13	-	cpg_shelve	81153378	81154366	3048	TRUE	FALSE
chr10	81167971	81167972	cg28734789_TC21	CG	Promoter	-48.5	Pias4	ENSMUSG00000004934.14	ENSMUST00000005064.13	-	cpg_island	81167490	81167973	0	TRUE	FALSE
chr10	81168343	81168344	cg28734796_BC11	CG	Promoter	-420.5	Pias4	ENSMUSG00000004934.14	ENSMUST00000005064.13	-	cpg_shore	81167490	81167973	371	TRUE	FALSE
chr10	81174750	81174751	cg28734910_TC21	CG	DCRD	-93421.5,-83167.5,-75876.5,-58404.5,-9167.5,-6827.5,-1880.5,27300.5,36797.5,56082.5,68835.5,92183.5	Apba3,Matk,Creb3l3,Zfr2,Dapk3,Pias4,Eef2,Nmrk2,Zbtb7a,Atcay,Map2k2,Mrpl54	ENSMUSG00000004931.11,ENSMUSG00000004933.17,ENSMUSG00000035041.8,ENSMUSG00000034949.18,ENSMUSG00000034974.13,ENSMUSG00000004934.14,ENSMUSG00000034994.10,ENSMUSG00000004939.7,ENSMUSG00000035011.15,ENSMUSG00000034958.11,ENSMUSG00000035027.18,ENSMUSG00000034932.4	ENSMUST00000057798.8,ENSMUST00000120265.1,ENSMUST00000117422.1,ENSMUST00000117798.7,ENSMUST00000219850.1,ENSMUST00000005064.13,ENSMUST00000047864.10,ENSMUST00000005069.7,ENSMUST00000117956.1,ENSMUST00000047408.5,ENSMUST00000143517.7,ENSMUST00000046114.4	+,+,-,+,+,-,+,-,+,-,+,-	cpg_shore	81176456	81177055	-1706	TRUE	FALSE
chr10	81176316	81176317	cg28734952_BC21	CG	Promoter	-314.5	Eef2	ENSMUSG00000034994.10	ENSMUST00000047864.10	+	cpg_shore	81176456	81177055	-140	TRUE	FALSE
chr10	81176484	81176485	cg28734960_TC21	CG	Promoter	-146.5	Eef2	ENSMUSG00000034994.10	ENSMUST00000047864.10	+	cpg_island	81176456	81177055	0	TRUE	FALSE
chr10	81178070	81178071	cg28735062_TC21	CG	exon	73.0	Eef2	ENSMUSG00000034994.10	ENSMUST00000047864.10	+	cpg_shore	81176456	81177055	1016	FALSE	TRUE
chr10	81178085	81178086	cg28735063_TC21	CG	exon	58.0	Eef2	ENSMUSG00000034994.10	ENSMUST00000047864.10	+	cpg_shore	81176456	81177055	1031	FALSE	TRUE
chr10	81178915	81178916	cg28735086_BC21	CG	intron	649.0	Eef2	ENSMUSG00000034994.10	ENSMUST00000047864.10	+	cpg_shelve	81176456	81177055	1861	TRUE	FALSE
chr10	81179319	81179320	cg28735097_BC21	CG	intron	245.0	Eef2	ENSMUSG00000034994.10	ENSMUST00000047864.10	+	cpg_shelve	81176456	81177055	2265	TRUE	FALSE
chr10	81179356	81179357	cg28735098_TC21	CG	exon	42.0	Eef2	ENSMUSG00000034994.10	ENSMUST00000047864.10	+	cpg_shelve	81176456	81177055	2302	TRUE	FALSE
chr10	81182287	81182288	cg28735174_TC21	CG	Promoter	-975.5	Dapk3	ENSMUSG00000034974.13	ENSMUST00000047665.6	+	cpg_shore	81182870	81183179	-583	FALSE	TRUE
chr10	81182949	81182950	cg28735197_TC21	CG	Promoter	-968.5	Dapk3	ENSMUSG00000034974.13	ENSMUST00000219850.1	+	cpg_island	81182870	81183179	0	TRUE	FALSE
chr10	81182963	81182964	cg28735198_BC11	CG	Promoter	-954.5	Dapk3	ENSMUSG00000034974.13	ENSMUST00000219850.1	+	cpg_island	81182870	81183179	0	TRUE	FALSE
chr10	81182998	81182999	cg28735201_TC21	CG	Promoter	-919.5	Dapk3	ENSMUSG00000034974.13	ENSMUST00000219850.1	+	cpg_island	81182870	81183179	0	TRUE	FALSE
chr10	81183237	81183238	cg28735225_TC21	CG	Promoter	-680.5	Dapk3	ENSMUSG00000034974.13	ENSMUST00000219850.1	+	cpg_shore	81182870	81183179	59	TRUE	FALSE
chr10	81183254	81183255	cg28735226_BC21	CG	Promoter	-663.5	Dapk3	ENSMUSG00000034974.13	ENSMUST00000219850.1	+	cpg_shore	81182870	81183179	76	TRUE	FALSE
chr10	81183366	81183367	cg28735232_BC21	CG	Promoter	-551.5	Dapk3	ENSMUSG00000034974.13	ENSMUST00000219850.1	+	cpg_shore	81182870	81183179	188	TRUE	FALSE
chr10	81183692	81183693	cg28735236_TC21	CG	Promoter	-225.5	Dapk3	ENSMUSG00000034974.13	ENSMUST00000219850.1	+	cpg_shore	81182870	81183179	514	TRUE	FALSE
chr10	81183801	81183802	cg28735239_TC21	CG	Promoter	-116.5	Dapk3	ENSMUSG00000034974.13	ENSMUST00000219850.1	+	cpg_shore	81182870	81183179	623	TRUE	FALSE
chr10	81184009	81184010	cg28735242_BC21	CG	Promoter	91.5	Dapk3	ENSMUSG00000034974.13	ENSMUST00000219850.1	+	cpg_shore	81182870	81183179	831	TRUE	FALSE
chr10	81187226	81187227	cg28735285_TC21	CG	intron	874.5	Dapk3	ENSMUSG00000034974.13	ENSMUST00000178422.8	+	cpg_shelve	81190014	81190475	-2788	TRUE	FALSE
chr10	81187418	81187419	cg28735288_TC11	CG	intron	682.5	Dapk3	ENSMUSG00000034974.13	ENSMUST00000178422.8	+	cpg_shelve	81190014	81190475	-2596	TRUE	FALSE
chr10	81190250	81190251	cg28735349_TC21	CG	exon	-131.5	Dapk3	ENSMUSG00000034974.13	ENSMUST00000178422.8	+	cpg_island	81190014	81190475	0	TRUE	FALSE
chr10	81190383	81190384	cg28735361_BC21	CG	exon	63.0	Dapk3	ENSMUSG00000034974.13	ENSMUST00000178422.8	+	cpg_island	81190014	81190475	0	TRUE	FALSE
chr10	81190410	81190411	cg28735362_TC21	CG	exon	36.0	Dapk3	ENSMUSG00000034974.13	ENSMUST00000178422.8	+	cpg_island	81190014	81190475	0	TRUE	FALSE
chr10	81192938	81192939	cg28735497_BC21	CG	exon	-234.0	Dapk3	ENSMUSG00000034974.13	ENSMUST00000219850.1	+	cpg_island	81192359	81193075	0	FALSE	TRUE
chr10	81193038	81193039	cg28735504_BC11	CG	3'-UTR	31.0	Dapk3	ENSMUSG00000034974.13	ENSMUST00000178422.8	+	cpg_island	81192359	81193075	0	TRUE	FALSE
chr10	81193050	81193051	cg28735505_BC21	CG	3'-UTR	19.0	Dapk3	ENSMUSG00000034974.13	ENSMUST00000178422.8	+	cpg_island	81192359	81193075	0	FALSE	TRUE
chr10	81194489	81194490	cg28735544_BC11	CG	DCRD	-98490.5,-95615.5,-73682.5,-63428.5,-38665.5,-26566.5,7561.5,10571.5,17858.5,36343.5,56536.5,72444.5,88574.5,96777.5	Pip5k1c,Creb3l3,Apba3,Matk,Zfr2,Pias4,Nmrk2,Dapk3,Eef2,Atcay,Zbtb7a,Mrpl54,Map2k2,Tjp3	ENSMUSG00000034902.17,ENSMUSG00000035041.8,ENSMUSG00000004931.11,ENSMUSG00000004933.17,ENSMUSG00000034949.18,ENSMUSG00000004934.14,ENSMUSG00000004939.7,ENSMUSG00000034974.13,ENSMUSG00000034994.10,ENSMUSG00000034958.11,ENSMUSG00000035011.15,ENSMUSG00000034932.4,ENSMUSG00000035027.18,ENSMUSG00000034917.8	ENSMUST00000105327.9,ENSMUST00000117422.1,ENSMUST00000057798.8,ENSMUST00000120265.1,ENSMUST00000117798.7,ENSMUST00000005064.13,ENSMUST00000005069.7,ENSMUST00000219850.1,ENSMUST00000047864.10,ENSMUST00000047408.5,ENSMUST00000117956.1,ENSMUST00000046114.4,ENSMUST00000143517.7,ENSMUST00000045744.6	+,-,+,+,+,-,-,+,+,-,+,-,+,-	cpg_island	81194489	81194691	0	TRUE	FALSE
chr10	81197338	81197339	cg28735593_TC21	CG	DCRD	-98464.5,-95641.5,-70833.5,-60579.5,-35816.5,-29415.5,4712.5,13420.5,20707.5,33494.5,59385.5,69595.5,91423.5,93928.5	Creb3l3,Pip5k1c,Apba3,Matk,Zfr2,Pias4,Nmrk2,Dapk3,Eef2,Atcay,Zbtb7a,Mrpl54,Map2k2,Tjp3	ENSMUSG00000035041.8,ENSMUSG00000034902.17,ENSMUSG00000004931.11,ENSMUSG00000004933.17,ENSMUSG00000034949.18,ENSMUSG00000004934.14,ENSMUSG00000004939.7,ENSMUSG00000034974.13,ENSMUSG00000034994.10,ENSMUSG00000034958.11,ENSMUSG00000035011.15,ENSMUSG00000034932.4,ENSMUSG00000035027.18,ENSMUSG00000034917.8	ENSMUST00000117422.1,ENSMUST00000105327.9,ENSMUST00000057798.8,ENSMUST00000120265.1,ENSMUST00000117798.7,ENSMUST00000005064.13,ENSMUST00000005069.7,ENSMUST00000219850.1,ENSMUST00000047864.10,ENSMUST00000047408.5,ENSMUST00000117956.1,ENSMUST00000046114.4,ENSMUST00000143517.7,ENSMUST00000045744.6	-,+,+,+,+,-,-,+,+,-,+,-,+,-	cpg_shelve	81194489	81194691	2648	TRUE	FALSE
chr10	81199183	81199184	cg28735615_TC21	CG	3'-UTR	417.0	Nmrk2	ENSMUSG00000004939.7	ENSMUST00000005069.7	-	open_sea	81194489	81194691	4493	TRUE	FALSE
chr10	81202023	81202024	cg28735675_BC21	CG	Promoter	27.5	Nmrk2	ENSMUSG00000004939.7	ENSMUST00000005069.7	-	open_sea	81194489	81194691	7333	TRUE	FALSE
chr10	81202152	81202153	cg28735680_BC11	CG	Promoter	-101.5	Nmrk2	ENSMUSG00000004939.7	ENSMUST00000005069.7	-	open_sea	81194489	81194691	7462	TRUE	FALSE
chr10	81202631	81202632	cg28735684_BC11	CG	Promoter	-580.5	Nmrk2	ENSMUSG00000004939.7	ENSMUST00000005069.7	-	open_sea	81194489	81194691	7941	TRUE	FALSE
chr10	81225595	81225596	cg28736000_BC21	CG	intron	7925.0	Atcay	ENSMUSG00000034958.11	ENSMUST00000047408.5	-	open_sea	81233023	81233405	-7428	FALSE	TRUE
chr10	81226154	81226155	cg28736007_BC21	CG	intron	8484.0	Atcay	ENSMUSG00000034958.11	ENSMUST00000047408.5	-	open_sea	81233023	81233405	-6869	TRUE	FALSE
chr10	81230622	81230623	cg28736054_TC21	CG	Promoter	210.5	Atcay	ENSMUSG00000034958.11	ENSMUST00000047408.5	-	cpg_shelve	81233023	81233405	-2401	TRUE	FALSE
chr10	81231087	81231088	cg28736069_TC21	CG	Promoter	-254.5	Atcay	ENSMUSG00000034958.11	ENSMUST00000047408.5	-	cpg_shore	81233023	81233405	-1936	TRUE	FALSE
chr10	81231253	81231254	cg28736073_TC21	CG	Promoter	-420.5	Atcay	ENSMUSG00000034958.11	ENSMUST00000047408.5	-	cpg_shore	81233023	81233405	-1770	TRUE	FALSE
chr10	81232705	81232706	cg28736097_TC11	CG	Promoter	-449.5	Zfr2	ENSMUSG00000034949.18	ENSMUST00000117798.7	+	cpg_shore	81233023	81233405	-318	TRUE	FALSE
chr10	81232962	81232963	cg28736103_TC21	CG	Promoter	-192.5	Zfr2	ENSMUSG00000034949.18	ENSMUST00000117798.7	+	cpg_shore	81233023	81233405	-61	TRUE	FALSE
chr10	81233023	81233024	cg28736105_TC11	CG	Promoter	-131.5	Zfr2	ENSMUSG00000034949.18	ENSMUST00000117798.7	+	cpg_island	81233023	81233405	0	TRUE	FALSE
chr10	81236915	81236916	cg28736193_BC21	CG	intron	5723.5	Zfr2	ENSMUSG00000034949.18	ENSMUST00000117798.7	+	cpg_shelve	81239944	81240211	-3029	TRUE	FALSE
chr10	81237493	81237494	cg28736206_TC21	CG	exon	-19.5	Zfr2	ENSMUSG00000034949.18	ENSMUST00000117798.7	+	cpg_shelve	81239944	81240211	-2451	TRUE	FALSE
chr10	81239858	81239859	cg28736248_TC11	CG	intron	2780.5	Zfr2	ENSMUSG00000034949.18	ENSMUST00000117798.7	+	cpg_shore	81239944	81240211	-86	TRUE	FALSE
chr10	81240209	81240210	cg28736275_BC21	CG	exon	-135.5	Zfr2	ENSMUSG00000034949.18	ENSMUST00000117798.7	+	cpg_island	81239944	81240211	0	TRUE	FALSE
chr10	81240306	81240307	cg28736277_BC21	CG	intron	2332.5	Zfr2	ENSMUSG00000034949.18	ENSMUST00000117798.7	+	cpg_shore	81239944	81240211	96	TRUE	FALSE
chr10	81240995	81240996	cg28736296_BC21	CG	intron	1643.5	Zfr2	ENSMUSG00000034949.18	ENSMUST00000117798.7	+	cpg_shore	81239944	81240211	785	TRUE	FALSE
chr10	81241114	81241115	cg28736302_BC21	CG	intron	1524.5	Zfr2	ENSMUSG00000034949.18	ENSMUST00000117798.7	+	cpg_shore	81239944	81240211	904	TRUE	FALSE
chr10	81245521	81245522	cg28736384_BC21	CG	exon	-47.0	Zfr2	ENSMUSG00000034949.18	ENSMUST00000117798.7	+	open_sea	81239944	81240211	5311	TRUE	FALSE
chr10	81248409	81248410	cg28736422_TC11	CG	exon	49.5	Zfr2	ENSMUSG00000034949.18	ENSMUST00000117798.7	+	open_sea	81239944	81240211	8199	TRUE	FALSE
chr10	81248430	81248431	cg28736423_TC21	CG	exon	28.5	Zfr2	ENSMUSG00000034949.18	ENSMUST00000117798.7	+	open_sea	81239944	81240211	8220	TRUE	FALSE
chr10	81249224	81249225	cg28736441_TC21	CG	exon	-12.0	Zfr2	ENSMUSG00000034949.18	ENSMUST00000117798.7	+	open_sea	81257266	81257857	-8042	TRUE	FALSE
chr10	81252913	81252914	cg28736517_BC21	CG	DCRD	-84990.5,-75817.5,-68189.5,-50862.5,-40066.5,-22080.5,-15258.5,-5004.5,14020.5,19758.5,38353.5,68995.5,76282.5,90352.5,97413.5	Pias4,Tbxa2r,Cactin,Nmrk2,Pip5k1c,Atcay,Apba3,Matk,Mrpl54,Zfr2,Tjp3,Dapk3,Eef2,Gipc3,Hmg20b	ENSMUSG00000004934.14,ENSMUSG00000034881.8,ENSMUSG00000034889.8,ENSMUSG00000004939.7,ENSMUSG00000034902.17,ENSMUSG00000034958.11,ENSMUSG00000004931.11,ENSMUSG00000004933.17,ENSMUSG00000034932.4,ENSMUSG00000034949.18,ENSMUSG00000034917.8,ENSMUSG00000034974.13,ENSMUSG00000034994.10,ENSMUSG00000034872.6,ENSMUSG00000020232.17	ENSMUST00000005064.13,ENSMUST00000105325.3,ENSMUST00000050867.7,ENSMUST00000005069.7,ENSMUST00000105327.9,ENSMUST00000047408.5,ENSMUST00000057798.8,ENSMUST00000120265.1,ENSMUST00000046114.4,ENSMUST00000117798.7,ENSMUST00000045744.6,ENSMUST00000219850.1,ENSMUST00000047864.10,ENSMUST00000045102.6,ENSMUST00000167481.7	-,+,+,-,+,-,+,+,-,+,-,+,+,-,-	open_sea	81257266	81257857	-4353	TRUE	FALSE
chr10	81252992	81252993	cg28736520_BC21	CG	DCRD	-85069.5,-75738.5,-68110.5,-50941.5,-39987.5,-22159.5,-15179.5,-4925.5,13941.5,19837.5,38274.5,69074.5,76361.5,90273.5,97334.5	Pias4,Tbxa2r,Cactin,Nmrk2,Pip5k1c,Atcay,Apba3,Matk,Mrpl54,Zfr2,Tjp3,Dapk3,Eef2,Gipc3,Hmg20b	ENSMUSG00000004934.14,ENSMUSG00000034881.8,ENSMUSG00000034889.8,ENSMUSG00000004939.7,ENSMUSG00000034902.17,ENSMUSG00000034958.11,ENSMUSG00000004931.11,ENSMUSG00000004933.17,ENSMUSG00000034932.4,ENSMUSG00000034949.18,ENSMUSG00000034917.8,ENSMUSG00000034974.13,ENSMUSG00000034994.10,ENSMUSG00000034872.6,ENSMUSG00000020232.17	ENSMUST00000005064.13,ENSMUST00000105325.3,ENSMUST00000050867.7,ENSMUST00000005069.7,ENSMUST00000105327.9,ENSMUST00000047408.5,ENSMUST00000057798.8,ENSMUST00000120265.1,ENSMUST00000046114.4,ENSMUST00000117798.7,ENSMUST00000045744.6,ENSMUST00000219850.1,ENSMUST00000047864.10,ENSMUST00000045102.6,ENSMUST00000167481.7	-,+,+,-,+,-,+,+,-,+,-,+,+,-,-	open_sea	81257266	81257857	-4274	TRUE	FALSE
chr10	81253003	81253004	cg28736521_BC21	CG	DCRD	-85080.5,-75727.5,-68099.5,-50952.5,-39976.5,-22170.5,-15168.5,-4914.5,13930.5,19848.5,38263.5,69085.5,76372.5,90262.5,97323.5	Pias4,Tbxa2r,Cactin,Nmrk2,Pip5k1c,Atcay,Apba3,Matk,Mrpl54,Zfr2,Tjp3,Dapk3,Eef2,Gipc3,Hmg20b	ENSMUSG00000004934.14,ENSMUSG00000034881.8,ENSMUSG00000034889.8,ENSMUSG00000004939.7,ENSMUSG00000034902.17,ENSMUSG00000034958.11,ENSMUSG00000004931.11,ENSMUSG00000004933.17,ENSMUSG00000034932.4,ENSMUSG00000034949.18,ENSMUSG00000034917.8,ENSMUSG00000034974.13,ENSMUSG00000034994.10,ENSMUSG00000034872.6,ENSMUSG00000020232.17	ENSMUST00000005064.13,ENSMUST00000105325.3,ENSMUST00000050867.7,ENSMUST00000005069.7,ENSMUST00000105327.9,ENSMUST00000047408.5,ENSMUST00000057798.8,ENSMUST00000120265.1,ENSMUST00000046114.4,ENSMUST00000117798.7,ENSMUST00000045744.6,ENSMUST00000219850.1,ENSMUST00000047864.10,ENSMUST00000045102.6,ENSMUST00000167481.7	-,+,+,-,+,-,+,+,-,+,-,+,+,-,-	open_sea	81257266	81257857	-4263	TRUE	FALSE
chr10	81253561	81253562	cg28736543_BC21	CG	DCRD	-85638.5,-75169.5,-67541.5,-51510.5,-39418.5,-22728.5,-14610.5,-4356.5,13372.5,20406.5,37705.5,69643.5,76930.5,89704.5,96765.5	Pias4,Tbxa2r,Cactin,Nmrk2,Pip5k1c,Atcay,Apba3,Matk,Mrpl54,Zfr2,Tjp3,Dapk3,Eef2,Gipc3,Hmg20b	ENSMUSG00000004934.14,ENSMUSG00000034881.8,ENSMUSG00000034889.8,ENSMUSG00000004939.7,ENSMUSG00000034902.17,ENSMUSG00000034958.11,ENSMUSG00000004931.11,ENSMUSG00000004933.17,ENSMUSG00000034932.4,ENSMUSG00000034949.18,ENSMUSG00000034917.8,ENSMUSG00000034974.13,ENSMUSG00000034994.10,ENSMUSG00000034872.6,ENSMUSG00000020232.17	ENSMUST00000005064.13,ENSMUST00000105325.3,ENSMUST00000050867.7,ENSMUST00000005069.7,ENSMUST00000105327.9,ENSMUST00000047408.5,ENSMUST00000057798.8,ENSMUST00000120265.1,ENSMUST00000046114.4,ENSMUST00000117798.7,ENSMUST00000045744.6,ENSMUST00000219850.1,ENSMUST00000047864.10,ENSMUST00000045102.6,ENSMUST00000167481.7	-,+,+,-,+,-,+,+,-,+,-,+,+,-,-	cpg_shelve	81257266	81257857	-3705	TRUE	FALSE
chr10	81253624	81253625	cg28736545_TC21	CG	DCRD	-85701.5,-75106.5,-67478.5,-51573.5,-39355.5,-22791.5,-14547.5,-4293.5,13309.5,20469.5,37642.5,69706.5,76993.5,89641.5,96702.5	Pias4,Tbxa2r,Cactin,Nmrk2,Pip5k1c,Atcay,Apba3,Matk,Mrpl54,Zfr2,Tjp3,Dapk3,Eef2,Gipc3,Hmg20b	ENSMUSG00000004934.14,ENSMUSG00000034881.8,ENSMUSG00000034889.8,ENSMUSG00000004939.7,ENSMUSG00000034902.17,ENSMUSG00000034958.11,ENSMUSG00000004931.11,ENSMUSG00000004933.17,ENSMUSG00000034932.4,ENSMUSG00000034949.18,ENSMUSG00000034917.8,ENSMUSG00000034974.13,ENSMUSG00000034994.10,ENSMUSG00000034872.6,ENSMUSG00000020232.17	ENSMUST00000005064.13,ENSMUST00000105325.3,ENSMUST00000050867.7,ENSMUST00000005069.7,ENSMUST00000105327.9,ENSMUST00000047408.5,ENSMUST00000057798.8,ENSMUST00000120265.1,ENSMUST00000046114.4,ENSMUST00000117798.7,ENSMUST00000045744.6,ENSMUST00000219850.1,ENSMUST00000047864.10,ENSMUST00000045102.6,ENSMUST00000167481.7	-,+,+,-,+,-,+,+,-,+,-,+,+,-,-	cpg_shelve	81257266	81257857	-3642	TRUE	FALSE
chr10	81256734	81256735	cg28736577_TC11	CG	Promoter	-1183.5	Matk	ENSMUSG00000004933.17	ENSMUST00000120265.1	+	cpg_shore	81257266	81257857	-532	TRUE	FALSE
chr10	81256946	81256947	cg28736580_BC11	CG	Promoter	-971.5	Matk	ENSMUSG00000004933.17	ENSMUST00000120265.1	+	cpg_shore	81257266	81257857	-320	TRUE	FALSE
chr10	81258055	81258056	cg28736645_BC11	CG	Promoter	137.5	Matk	ENSMUSG00000004933.17	ENSMUST00000120265.1	+	cpg_shore	81257266	81257857	199	TRUE	FALSE
chr10	81258301	81258302	cg28736651_TC21	CG	Promoter	383.5	Matk	ENSMUSG00000004933.17	ENSMUST00000120265.1	+	cpg_shore	81257266	81257857	445	TRUE	FALSE
chr10	81260076	81260077	cg28736686_BC21	CG	intron	66.5	Matk	ENSMUSG00000004933.17	ENSMUST00000121205.7	+	cpg_shelve	81257266	81257857	2220	TRUE	FALSE
chr10	81262130	81262131	cg28736716_BC21	CG	exon	-72.0	Matk	ENSMUSG00000004933.17	ENSMUST00000121205.7	+	open_sea	81257266	81257857	4274	TRUE	FALSE
chr10	81262844	81262845	cg28736734_TC21	CG	exon	-45.5	Matk	ENSMUSG00000004933.17	ENSMUST00000120265.1	+	cpg_shelve	81266602	81266974	-3758	TRUE	FALSE
chr10	81264916	81264917	cg28736768_TC21	CG	exon	61.5	Mrpl54	ENSMUSG00000034932.4	ENSMUST00000046114.4	-	cpg_shore	81266602	81266974	-1686	TRUE	FALSE
chr10	81266583	81266584	cg28736788_BC11	CG	Promoter	-376.5,350.5	Apba3,Mrpl54	ENSMUSG00000004931.11,ENSMUSG00000034932.4	ENSMUST00000220297.1,ENSMUST00000046114.4	+,-	cpg_shore	81266602	81266974	-19	TRUE	FALSE
chr10	81266667	81266668	cg28736798_BC11	CG	Promoter	-292.5,266.5	Apba3,Mrpl54	ENSMUSG00000004931.11,ENSMUSG00000034932.4	ENSMUST00000220297.1,ENSMUST00000046114.4	+,-	cpg_island	81266602	81266974	0	TRUE	FALSE
chr10	81267863	81267864	cg28736837_TC11	CG	Promoter	-929.5,-308.5	Mrpl54,Apba3	ENSMUSG00000034932.4,ENSMUSG00000004931.11	ENSMUST00000046114.4,ENSMUST00000057798.8	-,+	cpg_shore	81266602	81266974	890	TRUE	FALSE
chr10	81268122	81268123	cg28736845_TC11	CG	Promoter	-1188.5,-49.5	Mrpl54,Apba3	ENSMUSG00000034932.4,ENSMUSG00000004931.11	ENSMUST00000046114.4,ENSMUST00000057798.8	-,+	cpg_shore	81266602	81266974	1149	FALSE	TRUE
chr10	81268193	81268194	cg28736850_TC21	CG	Promoter	-1259.5,21.5	Mrpl54,Apba3	ENSMUSG00000034932.4,ENSMUSG00000004931.11	ENSMUST00000046114.4,ENSMUST00000057798.8	-,+	cpg_shore	81266602	81266974	1220	TRUE	FALSE
chr10	81271013	81271014	cg28736905_BC21	CG	exon	27.0	Apba3	ENSMUSG00000004931.11	ENSMUST00000220297.1	+	open_sea	81266602	81266974	4040	TRUE	FALSE
chr10	81271018	81271019	cg28736906_BC11	CG	exon	22.0	Apba3	ENSMUSG00000004931.11	ENSMUST00000220297.1	+	open_sea	81266602	81266974	4045	TRUE	FALSE
chr10	81271535	81271536	cg28736924_TC21	CG	intron	-1437.5	Apba3	ENSMUSG00000004931.11	ENSMUST00000220297.1	+	open_sea	81266602	81266974	4562	TRUE	FALSE
chr10	81271627	81271628	cg28736926_TC21	CG	intron	-1529.5	Apba3	ENSMUSG00000004931.11	ENSMUST00000220297.1	+	open_sea	81266602	81266974	4654	TRUE	FALSE
chr10	81271702	81271703	cg28736928_TC21	CG	exon	44.5	Apba3	ENSMUSG00000004931.11	ENSMUST00000220297.1	+	open_sea	81266602	81266974	4729	TRUE	FALSE
chr10	81272528	81272529	cg28736956_BC21	CG	intron	-2430.5	Apba3	ENSMUSG00000004931.11	ENSMUST00000220297.1	+	open_sea	81266602	81266974	5555	TRUE	FALSE
chr10	81272608	81272609	cg28736961_TC11	CG	exon	35.0	Apba3	ENSMUSG00000004931.11	ENSMUST00000220297.1	+	open_sea	81266602	81266974	5635	TRUE	FALSE
chr10	81279577	81279578	cg28737169_BC21	CG	intron	-2827.0	Tjp3	ENSMUSG00000034917.8	ENSMUST00000219479.1	-	open_sea	81285716	81286098	-6139	TRUE	FALSE
chr10	81280333	81280334	cg28737190_BC21	CG	intron	-2071.0	Tjp3	ENSMUSG00000034917.8	ENSMUST00000219479.1	-	open_sea	81285716	81286098	-5383	TRUE	FALSE
chr10	81280521	81280522	cg28737196_TC21	CG	exon	36.0	Tjp3	ENSMUSG00000034917.8	ENSMUST00000045744.6	-	open_sea	81285716	81286098	-5195	TRUE	FALSE
chr10	81281667	81281668	cg28737232_TC21	CG	intron	-737.0	Tjp3	ENSMUSG00000034917.8	ENSMUST00000219479.1	-	open_sea	81285716	81286098	-4049	TRUE	FALSE
chr10	81284360	81284361	cg28737281_BC21	CG	intron	1956.0	Tjp3	ENSMUSG00000034917.8	ENSMUST00000219479.1	-	cpg_shore	81285716	81286098	-1356	TRUE	FALSE
chr10	81285470	81285471	cg28737313_TC21	CG	intron	3066.0	Tjp3	ENSMUSG00000034917.8	ENSMUST00000219479.1	-	cpg_shore	81285716	81286098	-246	TRUE	FALSE
chr10	81285642	81285643	cg28737324_TC21	CG	intron	3238.0	Tjp3	ENSMUSG00000034917.8	ENSMUST00000219479.1	-	cpg_shore	81285716	81286098	-74	TRUE	FALSE
chr10	81286283	81286284	cg28737376_BC21	CG	intron	3879.0	Tjp3	ENSMUSG00000034917.8	ENSMUST00000219479.1	-	cpg_shore	81285716	81286098	186	TRUE	FALSE
chr10	81287466	81287467	cg28737391_TC11	CG	intron	5062.0	Tjp3	ENSMUSG00000034917.8	ENSMUST00000219479.1	-	cpg_shore	81285716	81286098	1369	TRUE	FALSE
chr10	81288127	81288128	cg28737399_BC21	CG	intron	5723.0	Tjp3	ENSMUSG00000034917.8	ENSMUST00000219479.1	-	cpg_shelve	81285716	81286098	2030	TRUE	FALSE
chr10	81291247	81291248	cg28737471_TC21	CG	Promoter	19.5	Tjp3	ENSMUSG00000034917.8	ENSMUST00000045744.6	-	cpg_shore	81292797	81293513	-1550	TRUE	FALSE
chr10	81291303	81291304	cg28737473_TC11	CG	Promoter	-36.5	Tjp3	ENSMUSG00000034917.8	ENSMUST00000045744.6	-	cpg_shore	81292797	81293513	-1494	TRUE	FALSE
chr10	81291318	81291319	cg28737474_TC21	CG	Promoter	-51.5	Tjp3	ENSMUSG00000034917.8	ENSMUST00000045744.6	-	cpg_shore	81292797	81293513	-1479	TRUE	FALSE
chr10	81291561	81291562	cg28737479_BC21	CG	Promoter	-1418.5,-294.5	Pip5k1c,Tjp3	ENSMUSG00000034902.17,ENSMUSG00000034917.8	ENSMUST00000105327.9,ENSMUST00000045744.6	+,-	cpg_shore	81292797	81293513	-1236	TRUE	FALSE
chr10	81292036	81292037	cg28737487_TC21	CG	Promoter	-943.5,-769.5	Pip5k1c,Tjp3	ENSMUSG00000034902.17,ENSMUSG00000034917.8	ENSMUST00000105327.9,ENSMUST00000045744.6	+,-	cpg_shore	81292797	81293513	-761	TRUE	FALSE
chr10	81292733	81292734	cg28737499_TC21	CG	Promoter	-1466.5,-246.5	Tjp3,Pip5k1c	ENSMUSG00000034917.8,ENSMUSG00000034902.17	ENSMUST00000045744.6,ENSMUST00000105327.9	-,+	cpg_shore	81292797	81293513	-64	TRUE	FALSE
chr10	81293171	81293172	cg28737548_TC11	CG	Promoter	191.5	Pip5k1c	ENSMUSG00000034902.17	ENSMUST00000105327.9	+	cpg_island	81292797	81293513	0	TRUE	FALSE
chr10	81293455	81293456	cg28737581_TC11	CG	Promoter	475.5	Pip5k1c	ENSMUSG00000034902.17	ENSMUST00000105327.9	+	cpg_island	81292797	81293513	0	TRUE	FALSE
chr10	81296982	81296983	cg28737647_TC21	CG	intron	8634.5	Pip5k1c	ENSMUSG00000034902.17	ENSMUST00000105327.9	+	cpg_shelve	81292797	81293513	3470	TRUE	FALSE
chr10	81297577	81297578	cg28737654_BC21	CG	intron	8039.5	Pip5k1c	ENSMUSG00000034902.17	ENSMUST00000105327.9	+	open_sea	81292797	81293513	4065	TRUE	FALSE
chr10	81297705	81297706	cg28737655_BC21	CG	intron	7911.5	Pip5k1c	ENSMUSG00000034902.17	ENSMUST00000105327.9	+	open_sea	81292797	81293513	4193	TRUE	FALSE
chr10	81298120	81298121	cg28737667_BC11	CG	intron	7496.5	Pip5k1c	ENSMUSG00000034902.17	ENSMUST00000105327.9	+	open_sea	81292797	81293513	4608	TRUE	FALSE
chr10	81298814	81298815	cg28737682_BC11	CG	intron	6802.5	Pip5k1c	ENSMUSG00000034902.17	ENSMUST00000105327.9	+	open_sea	81292797	81293513	5302	TRUE	FALSE
chr10	81300619	81300620	cg28737711_TC21	CG	intron	4997.5	Pip5k1c	ENSMUSG00000034902.17	ENSMUST00000105327.9	+	open_sea	81292797	81293513	7107	TRUE	FALSE
chr10	81301368	81301369	cg28737724_BC21	CG	intron	4248.5	Pip5k1c	ENSMUSG00000034902.17	ENSMUST00000105327.9	+	open_sea	81292797	81293513	7856	TRUE	FALSE
chr10	81301564	81301565	cg28737728_BC21	CG	intron	4052.5	Pip5k1c	ENSMUSG00000034902.17	ENSMUST00000105327.9	+	open_sea	81292797	81293513	8052	TRUE	FALSE
chr10	81304018	81304019	cg28737781_TC21	CG	intron	1598.5	Pip5k1c	ENSMUSG00000034902.17	ENSMUST00000105327.9	+	open_sea	81292797	81293513	10506	FALSE	TRUE
chr10	81304453	81304454	cg28737785_TC21	CG	intron	1163.5	Pip5k1c	ENSMUSG00000034902.17	ENSMUST00000105327.9	+	open_sea	81292797	81293513	10941	FALSE	TRUE
chr10	81305392	81305393	cg28737804_TC21	CG	intron	224.5	Pip5k1c	ENSMUSG00000034902.17	ENSMUST00000105327.9	+	open_sea	81292797	81293513	11880	TRUE	FALSE
chr10	81310734	81310735	cg28737921_BC11	CG	exon	47.0	Pip5k1c	ENSMUSG00000034902.17	ENSMUST00000105327.9	+	open_sea	81320246	81320558	-9512	TRUE	FALSE
chr10	81310855	81310856	cg28737931_TC21	CG	exon	-74.0	Pip5k1c	ENSMUSG00000034902.17	ENSMUST00000105327.9	+	open_sea	81320246	81320558	-9391	TRUE	FALSE
chr10	81315017	81315018	cg28738014_BC21	CG	exon	37.5	Pip5k1c	ENSMUSG00000034902.17	ENSMUST00000105327.9	+	open_sea	81320246	81320558	-5229	TRUE	FALSE
chr10	81316603	81316604	cg28738051_TC21	CG	intron	-10986.5	Pip5k1c	ENSMUSG00000034902.17	ENSMUST00000105327.9	+	cpg_shelve	81320246	81320558	-3643	TRUE	FALSE
chr10	81320279	81320280	cg28738152_TC21	CG	Promoter	-823.5	Cactin	ENSMUSG00000034889.8	ENSMUST00000050867.7	+	cpg_island	81320246	81320558	0	FALSE	TRUE
chr10	81320307	81320308	cg28738156_TC21	CG	Promoter	-795.5	Cactin	ENSMUSG00000034889.8	ENSMUST00000050867.7	+	cpg_island	81320246	81320558	0	TRUE	FALSE
chr10	81320354	81320355	cg28738158_BC21	CG	Promoter	-748.5	Cactin	ENSMUSG00000034889.8	ENSMUST00000050867.7	+	cpg_island	81320246	81320558	0	TRUE	FALSE
chr10	81320882	81320883	cg28738189_TC11	CG	Promoter	-220.5	Cactin	ENSMUSG00000034889.8	ENSMUST00000050867.7	+	cpg_island	81320669	81321585	0	TRUE	FALSE
chr10	81320882	81320883	cg28738189_TO11	CG	Promoter	-220.5	Cactin	ENSMUSG00000034889.8	ENSMUST00000050867.7	+	cpg_island	81320669	81321585	0	TRUE	FALSE
chr10	81320882	81320883	cg28738189_TO21	CG	Promoter	-220.5	Cactin	ENSMUSG00000034889.8	ENSMUST00000050867.7	+	cpg_island	81320669	81321585	0	FALSE	TRUE
chr10	81321003	81321004	cg28738199_TC11	CG	Promoter	-99.5	Cactin	ENSMUSG00000034889.8	ENSMUST00000050867.7	+	cpg_island	81320669	81321585	0	TRUE	FALSE
chr10	81321096	81321097	cg28738205_TC21	CG	Promoter	-6.5	Cactin	ENSMUSG00000034889.8	ENSMUST00000050867.7	+	cpg_island	81320669	81321585	0	FALSE	TRUE
chr10	81321154	81321155	cg28738207_BC21	CG	Promoter	51.5	Cactin	ENSMUSG00000034889.8	ENSMUST00000050867.7	+	cpg_island	81320669	81321585	0	TRUE	FALSE
chr10	81322585	81322586	cg28738288_TC21	CG	exon	136.0	Cactin	ENSMUSG00000034889.8	ENSMUST00000050867.7	+	cpg_island	81322538	81322776	0	FALSE	TRUE
chr10	81323364	81323365	cg28738327_BC21	CG	intron	308.0	Cactin	ENSMUSG00000034889.8	ENSMUST00000050867.7	+	cpg_shelve	81322538	81322776	589	TRUE	FALSE
chr10	81323411	81323412	cg28738328_TC21	CG	intron	261.0	Cactin	ENSMUSG00000034889.8	ENSMUST00000050867.7	+	cpg_shelve	81322538	81322776	636	TRUE	FALSE
chr10	81323643	81323644	cg28738332_BC21	CG	exon	56.5	Cactin	ENSMUSG00000034889.8	ENSMUST00000050867.7	+	cpg_shelve	81322538	81322776	868	TRUE	FALSE
chr10	81325671	81325672	cg28738404_BC11	CG	exon	181.5	Cactin	ENSMUSG00000034889.8	ENSMUST00000050867.7	+	cpg_island	81325244	81325950	0	TRUE	FALSE
chr10	81325801	81325802	cg28738409_TC21	CG	exon	51.5	Cactin	ENSMUSG00000034889.8	ENSMUST00000050867.7	+	cpg_island	81325244	81325950	0	TRUE	FALSE
chr10	81325868	81325869	cg28738416_BC21	CG	exon	-15.5	Cactin	ENSMUSG00000034889.8	ENSMUST00000050867.7	+	cpg_island	81325244	81325950	0	TRUE	FALSE
chr10	81328488	81328489	cg28738452_BC21	CG	Promoter	-242.5	Tbxa2r	ENSMUSG00000034881.8	ENSMUST00000105325.3	+	cpg_shelve	81325244	81325950	2539	FALSE	TRUE
chr10	81328756	81328757	cg28738461_TC21	CG	Promoter	25.5	Tbxa2r	ENSMUSG00000034881.8	ENSMUST00000105325.3	+	cpg_shelve	81325244	81325950	2807	FALSE	TRUE
chr10	81329904	81329905	cg28738475_TC21	CG	intron	2047.0	Tbxa2r	ENSMUSG00000034881.8	ENSMUST00000105325.3	+	cpg_shelve	81332456	81333187	-2552	TRUE	FALSE
chr10	81332257	81332258	cg28738501_BC11	CG	intron	-306.0	Tbxa2r	ENSMUSG00000034881.8	ENSMUST00000105325.3	+	cpg_shore	81332456	81333187	-199	FALSE	TRUE
chr10	81332514	81332515	cg28738512_BC21	CG	exon	309.0	Tbxa2r	ENSMUSG00000034881.8	ENSMUST00000105325.3	+	cpg_island	81332456	81333187	0	TRUE	FALSE
chr10	81332741	81332742	cg28738538_TC21	CG	exon	82.0	Tbxa2r	ENSMUSG00000034881.8	ENSMUST00000105325.3	+	cpg_island	81332456	81333187	0	FALSE	TRUE
chr10	81332760	81332761	cg28738539_BC11	CG	exon	63.0	Tbxa2r	ENSMUSG00000034881.8	ENSMUST00000105325.3	+	cpg_island	81332456	81333187	0	FALSE	TRUE
chr10	81333602	81333603	cg28738582_BC11	CG	intron	-1651.0	Tbxa2r	ENSMUSG00000034881.8	ENSMUST00000105325.3	+	cpg_shore	81332456	81333187	416	TRUE	FALSE
chr10	81334804	81334805	cg28738607_TC21	CG	3'-UTR	134.0	Tbxa2r	ENSMUSG00000034881.8	ENSMUST00000105325.3	+	cpg_shelve	81332456	81333187	1618	TRUE	FALSE
chr10	81337880	81337881	cg28738645_TC21	CG	3'-UTR	1305.5	Gipc3	ENSMUSG00000034872.6	ENSMUST00000045102.6	-	cpg_island	81337880	81338283	0	TRUE	FALSE
chr10	81338700	81338701	cg28738692_TC21	CG	intron	-565.0	Gipc3	ENSMUSG00000034872.6	ENSMUST00000045102.6	-	cpg_shore	81337880	81338283	418	TRUE	FALSE
chr10	81341273	81341274	cg28738742_TC21	CG	exon	-4.5	Gipc3	ENSMUSG00000034872.6	ENSMUST00000045102.6	-	cpg_shelve	81342975	81343593	-1702	TRUE	FALSE
chr10	81342878	81342879	cg28738770_BC21	CG	Promoter	387.5	Gipc3	ENSMUSG00000034872.6	ENSMUST00000045102.6	-	cpg_shelve	81342975	81343593	-97	TRUE	FALSE
chr10	81343145	81343146	cg28738786_TC11	CG	Promoter	120.5	Gipc3	ENSMUSG00000034872.6	ENSMUST00000045102.6	-	cpg_island	81342975	81343593	0	TRUE	FALSE
chr10	81344992	81344993	cg28738857_BC21	CG	DCRD	-78058.5,-53725.5,-48058.5,-45318.5,-42324.5,-39435.5,-12498.5,-1726.5,5334.5,16261.5,20823.5,23889.5,33523.5,52012.5,76820.5,82180.5,87074.5	Mrpl54,Tjp3,Smim24,Gm48552,Gm48551,Dohh,Mfsd12,Gipc3,Hmg20b,Tbxa2r,4930404N11Rik,Cactin,Fzr1,Pip5k1c,Apba3,Nfic,Matk	ENSMUSG00000034932.4,ENSMUSG00000034917.8,ENSMUSG00000078439.9,ENSMUSG00000114004.1,ENSMUSG00000113262.1,ENSMUSG00000078440.10,ENSMUSG00000034854.8,ENSMUSG00000034872.6,ENSMUSG00000020232.17,ENSMUSG00000034881.8,ENSMUSG00000020234.10,ENSMUSG00000034889.8,ENSMUSG00000020235.16,ENSMUSG00000034902.17,ENSMUSG00000004931.11,ENSMUSG00000055053.18,ENSMUSG00000004933.17	ENSMUST00000046114.4,ENSMUST00000045744.6,ENSMUST00000105322.8,ENSMUST00000156229.2,ENSMUST00000131968.1,ENSMUST00000072751.12,ENSMUST00000044844.8,ENSMUST00000045102.6,ENSMUST00000167481.7,ENSMUST00000105325.3,ENSMUST00000020456.4,ENSMUST00000050867.7,ENSMUST00000140901.7,ENSMUST00000105327.9,ENSMUST00000057798.8,ENSMUST00000020461.14,ENSMUST00000120265.1	-,-,+,+,+,+,+,-,-,+,-,+,-,+,+,-,+	cpg_shore	81342975	81343593	1400	TRUE	FALSE
chr10	81347495	81347496	cg28738942_TC21	CG	exon	23.5	Hmg20b	ENSMUSG00000020232.17	ENSMUST00000105323.7	-	cpg_shelve	81346554	81347061	435	TRUE	FALSE
chr10	81347528	81347529	cg28738943_BC21	CG	intron	-735.5	Hmg20b	ENSMUSG00000020232.17	ENSMUST00000105323.7	-	cpg_shelve	81346554	81347061	468	TRUE	FALSE
chr10	81348094	81348095	cg28738946_TC21	CG	intron	-169.5	Hmg20b	ENSMUSG00000020232.17	ENSMUST00000105323.7	-	cpg_shore	81346554	81347061	1034	TRUE	FALSE
chr10	81349000	81349001	cg28738967_BC21	CG	exon	13.0	Hmg20b	ENSMUSG00000020232.17	ENSMUST00000105323.7	-	cpg_shore	81350076	81350696	-1076	FALSE	TRUE
chr10	81349075	81349076	cg28738969_BC21	CG	exon	88.0	Hmg20b	ENSMUSG00000020232.17	ENSMUST00000105323.7	-	cpg_shelve	81350076	81350696	-1001	TRUE	FALSE
chr10	81349425	81349426	cg28738977_BC21	CG	exon	-8.5	Hmg20b	ENSMUSG00000020232.17	ENSMUST00000105323.7	-	cpg_shelve	81350076	81350696	-651	FALSE	TRUE
chr10	81349481	81349482	cg28738980_BC21	CG	exon	47.5	Hmg20b	ENSMUSG00000020232.17	ENSMUST00000105323.7	-	cpg_shelve	81350076	81350696	-595	FALSE	TRUE
chr10	81350244	81350245	cg28739004_BC21	CG	Promoter	82.5	Hmg20b	ENSMUSG00000020232.17	ENSMUST00000167481.7	-	cpg_island	81350076	81350696	0	TRUE	FALSE
chr10	81350471	81350472	cg28739035_TC21	CG	Promoter	-144.5	Hmg20b	ENSMUSG00000020232.17	ENSMUST00000167481.7	-	cpg_island	81350076	81350696	0	FALSE	TRUE
chr10	81350694	81350695	cg28739060_BC21	CG	Promoter	-367.5	Hmg20b	ENSMUSG00000020232.17	ENSMUST00000167481.7	-	cpg_island	81350076	81350696	0	TRUE	FALSE
chr10	81356247	81356248	cg28739132_BC21	CG	Promoter	-1243.5	Mfsd12	ENSMUSG00000034854.8	ENSMUST00000044844.8	+	cpg_shore	81357375	81357954	-1128	TRUE	FALSE
chr10	81357041	81357042	cg28739147_TC21	CG	Promoter	-449.5	Mfsd12	ENSMUSG00000034854.8	ENSMUST00000044844.8	+	cpg_shore	81357375	81357954	-334	TRUE	FALSE
chr10	81357335	81357336	cg28739151_BC21	CG	Promoter	-155.5	Mfsd12	ENSMUSG00000034854.8	ENSMUST00000044844.8	+	cpg_shore	81357375	81357954	-40	TRUE	FALSE
chr10	81362764	81362765	cg28739307_TC21	CG	exon	8.5	Mfsd12	ENSMUSG00000034854.8	ENSMUST00000044844.8	+	cpg_shore	81363994	81364952	-1230	TRUE	FALSE
chr10	81363293	81363294	cg28739322_BC21	CG	intron	-1435.5	Mfsd12	ENSMUSG00000034854.8	ENSMUST00000044844.8	+	cpg_shore	81363994	81364952	-701	TRUE	FALSE
chr10	81364444	81364445	cg28739381_BC21	CG	3'-UTR	563.0	Mfsd12	ENSMUSG00000034854.8	ENSMUST00000044844.8	+	cpg_island	81363994	81364952	0	TRUE	FALSE
chr10	81364867	81364868	cg28739411_TC21	CG	3'-UTR	140.0	Mfsd12	ENSMUSG00000034854.8	ENSMUST00000044844.8	+	cpg_island	81363994	81364952	0	TRUE	FALSE
chr10	81364885	81364886	cg28739412_BC21	CG	3'-UTR	122.0	Mfsd12	ENSMUSG00000034854.8	ENSMUST00000044844.8	+	cpg_island	81363994	81364952	0	TRUE	FALSE
chr10	81365450	81365451	cg28739426_TC21	CG	Promoter	365.5	4930404N11Rik	ENSMUSG00000020234.10	ENSMUST00000020456.4	-	cpg_shore	81363994	81364952	499	FALSE	TRUE
chr10	81366137	81366138	cg28739436_TC21	CG	Promoter	-321.5	4930404N11Rik	ENSMUSG00000020234.10	ENSMUST00000020456.4	-	cpg_shore	81363994	81364952	1186	TRUE	FALSE
chr10	81369209	81369210	cg28739480_BC11	CG	exon	43.5	Fzr1	ENSMUSG00000020235.16	ENSMUST00000140901.7	-	open_sea	81363994	81364952	4258	TRUE	FALSE
chr10	81371393	81371394	cg28739542_BC21	CG	exon	-6.0	Fzr1	ENSMUSG00000020235.16	ENSMUST00000140901.7	-	open_sea	81363994	81364952	6442	TRUE	FALSE
chr10	81371415	81371416	cg28739543_TC11	CG	5'-UTR	-18.5	Fzr1	ENSMUSG00000020235.16	ENSMUST00000140901.7	-	open_sea	81363994	81364952	6464	TRUE	FALSE
chr10	81373544	81373545	cg28739574_TC21	CG	intron	1175.5	Fzr1	ENSMUSG00000020235.16	ENSMUST00000140901.7	-	open_sea	81378147	81379056	-4603	TRUE	FALSE
chr10	81378172	81378173	cg28739632_BC21	CG	Promoter	343.5	Fzr1	ENSMUSG00000020235.16	ENSMUST00000140901.7	-	cpg_island	81378147	81379056	0	TRUE	FALSE
chr10	81378809	81378810	cg28739702_BC21	CG	Promoter	-293.5	Fzr1	ENSMUSG00000020235.16	ENSMUST00000140901.7	-	cpg_island	81378147	81379056	0	TRUE	FALSE
chr10	81384554	81384555	cg28739827_TC21	CG	Promoter	126.5	Dohh	ENSMUSG00000078440.10	ENSMUST00000072751.12	+	cpg_island	81384188	81384648	0	FALSE	TRUE
chr10	81384707	81384708	cg28739836_TC21	CG	Promoter	279.5	Dohh	ENSMUSG00000078440.10	ENSMUST00000072751.12	+	cpg_shore	81384188	81384648	60	TRUE	FALSE
chr10	81384936	81384937	cg28739846_TC11	CG	intron	1453.5	Dohh	ENSMUSG00000078440.10	ENSMUST00000072751.12	+	cpg_shore	81384188	81384648	289	TRUE	FALSE
chr10	81385014	81385015	cg28739850_TC21	CG	intron	1375.5	Dohh	ENSMUSG00000078440.10	ENSMUST00000072751.12	+	cpg_shore	81384188	81384648	367	TRUE	FALSE
chr10	81385713	81385714	cg28739862_TC21	CG	intron	676.5	Dohh	ENSMUSG00000078440.10	ENSMUST00000072751.12	+	cpg_shore	81384188	81384648	1066	TRUE	FALSE
chr10	81385752	81385753	cg28739864_BC21	CG	5'-UTR	-6.5	Dohh	ENSMUSG00000078440.10	ENSMUST00000072751.12	+	cpg_shore	81384188	81384648	1105	TRUE	FALSE
chr10	81386282	81386283	cg28739881_BC11	CG	Promoter	-1034.5	Gm48551	ENSMUSG00000113262.1	ENSMUST00000131968.1	+	cpg_shore	81384188	81384648	1635	TRUE	FALSE
chr10	81386285	81386286	cg28739882_BC21	CG	Promoter	-1031.5	Gm48551	ENSMUSG00000113262.1	ENSMUST00000131968.1	+	cpg_shore	81384188	81384648	1638	TRUE	FALSE
chr10	81386427	81386428	cg28739884_BC21	CG	Promoter	-889.5	Gm48551	ENSMUSG00000113262.1	ENSMUST00000131968.1	+	cpg_shore	81384188	81384648	1780	TRUE	FALSE
chr10	81387259	81387260	cg28739894_BC21	CG	Promoter	-57.5	Gm48551	ENSMUSG00000113262.1	ENSMUST00000131968.1	+	cpg_shelve	81384188	81384648	2612	TRUE	FALSE
chr10	81387413	81387414	cg28739900_TC21	CG	Promoter	96.5	Gm48551	ENSMUSG00000113262.1	ENSMUST00000131968.1	+	cpg_shelve	81384188	81384648	2766	TRUE	FALSE
chr10	81388787	81388788	cg28739932_BC21	CG	Promoter	-217.5	Gm48552	ENSMUSG00000114004.1	ENSMUST00000125635.1	+	open_sea	81384188	81384648	4140	TRUE	FALSE
chr10	81389148	81389149	cg28739934_TC11	CG	Promoter	-1162.5	Gm48552	ENSMUSG00000114004.1	ENSMUST00000156229.2	+	open_sea	81384188	81384648	4501	TRUE	FALSE
chr10	81390249	81390250	cg28739946_TC21	CG	Promoter	-61.5	Gm48552	ENSMUSG00000114004.1	ENSMUST00000156229.2	+	open_sea	81384188	81384648	5602	TRUE	FALSE
chr10	81390335	81390336	cg28739949_TC11	CG	Promoter	24.5	Gm48552	ENSMUSG00000114004.1	ENSMUST00000156229.2	+	open_sea	81384188	81384648	5688	TRUE	FALSE
chr10	81393033	81393034	cg28739997_BC21	CG	Promoter	-17.5	Smim24	ENSMUSG00000078439.9	ENSMUST00000105322.8	+	open_sea	81384188	81384648	8386	TRUE	FALSE
chr10	81393142	81393143	cg28740000_TC21	CG	Promoter	91.5	Smim24	ENSMUSG00000078439.9	ENSMUST00000105322.8	+	open_sea	81384188	81384648	8495	FALSE	TRUE
chr10	81393791	81393792	cg28740020_BC21	CG	exon	48.0	Smim24	ENSMUSG00000078439.9	ENSMUST00000105322.8	+	open_sea	81384188	81384648	9144	FALSE	TRUE
chr10	81393872	81393873	cg28740022_BC21	CG	exon	-33.0	Smim24	ENSMUSG00000078439.9	ENSMUST00000105322.8	+	open_sea	81384188	81384648	9225	FALSE	TRUE
chr10	81396315	81396316	cg28740056_TC21	CG	DCRD	-53049.5,-45988.5,-30499.5,-17799.5,3264.5,6004.5,8998.5,11887.5,30857.5,38824.5,67584.5,75212.5,86388.5	Gipc3,Hmg20b,4930404N11Rik,Fzr1,Smim24,Gm48552,Gm48551,Dohh,Nfic,Mfsd12,Tbxa2r,Cactin,Celf5	ENSMUSG00000034872.6,ENSMUSG00000020232.17,ENSMUSG00000020234.10,ENSMUSG00000020235.16,ENSMUSG00000078439.9,ENSMUSG00000114004.1,ENSMUSG00000113262.1,ENSMUSG00000078440.10,ENSMUSG00000055053.18,ENSMUSG00000034854.8,ENSMUSG00000034881.8,ENSMUSG00000034889.8,ENSMUSG00000034818.17	ENSMUST00000045102.6,ENSMUST00000167481.7,ENSMUST00000020456.4,ENSMUST00000140901.7,ENSMUST00000105322.8,ENSMUST00000156229.2,ENSMUST00000131968.1,ENSMUST00000072751.12,ENSMUST00000020461.14,ENSMUST00000044844.8,ENSMUST00000105325.3,ENSMUST00000050867.7,ENSMUST00000238823.1	-,-,-,-,+,+,+,+,-,+,+,+,-	open_sea	81384188	81384648	11668	FALSE	TRUE
chr10	81396773	81396774	cg28740068_BC21	CG	DCRD	-53507.5,-46446.5,-30957.5,-18257.5,3722.5,6462.5,9456.5,12345.5,30399.5,39282.5,68042.5,75670.5,85930.5,99618.5	Gipc3,Hmg20b,4930404N11Rik,Fzr1,Smim24,Gm48552,Gm48551,Dohh,Nfic,Mfsd12,Tbxa2r,Cactin,Celf5,Ncln	ENSMUSG00000034872.6,ENSMUSG00000020232.17,ENSMUSG00000020234.10,ENSMUSG00000020235.16,ENSMUSG00000078439.9,ENSMUSG00000114004.1,ENSMUSG00000113262.1,ENSMUSG00000078440.10,ENSMUSG00000055053.18,ENSMUSG00000034854.8,ENSMUSG00000034881.8,ENSMUSG00000034889.8,ENSMUSG00000034818.17,ENSMUSG00000020238.14	ENSMUST00000045102.6,ENSMUST00000167481.7,ENSMUST00000020456.4,ENSMUST00000140901.7,ENSMUST00000105322.8,ENSMUST00000156229.2,ENSMUST00000131968.1,ENSMUST00000072751.12,ENSMUST00000020461.14,ENSMUST00000044844.8,ENSMUST00000105325.3,ENSMUST00000050867.7,ENSMUST00000238823.1,ENSMUST00000020463.13	-,-,-,-,+,+,+,+,-,+,+,+,-,-	open_sea	81384188	81384648	12126	FALSE	TRUE
chr10	81401373	81401374	cg28740167_BC11	CG	intron	-11782.0	Nfic	ENSMUSG00000055053.18	ENSMUST00000020461.14	-	open_sea	81384188	81384648	16726	TRUE	FALSE
chr10	81407606	81407607	cg28740307_TC11	CG	exon	-10.5	Nfic	ENSMUSG00000055053.18	ENSMUST00000020461.14	-	open_sea	81420266	81420785	-12660	TRUE	FALSE
chr10	81407620	81407621	cg28740309_BC11	CG	exon	3.5	Nfic	ENSMUSG00000055053.18	ENSMUST00000020461.14	-	open_sea	81420266	81420785	-12646	TRUE	FALSE
chr10	81408336	81408337	cg28740332_BC21	CG	exon	-35.5	Nfic	ENSMUSG00000055053.18	ENSMUST00000020461.14	-	open_sea	81420266	81420785	-11930	TRUE	FALSE
chr10	81408747	81408748	cg28740348_BC21	CG	intron	-4408.0	Nfic	ENSMUSG00000055053.18	ENSMUST00000020461.14	-	open_sea	81420266	81420785	-11519	TRUE	FALSE
chr10	81408826	81408827	cg28740350_BC21	CG	intron	-4329.0	Nfic	ENSMUSG00000055053.18	ENSMUST00000020461.14	-	open_sea	81420266	81420785	-11440	TRUE	FALSE
chr10	81410894	81410895	cg28740376_BC21	CG	intron	-2261.0	Nfic	ENSMUSG00000055053.18	ENSMUST00000020461.14	-	open_sea	81420266	81420785	-9372	TRUE	FALSE
chr10	81411043	81411044	cg28740378_TC11	CG	intron	-2112.0	Nfic	ENSMUSG00000055053.18	ENSMUST00000020461.14	-	open_sea	81420266	81420785	-9223	TRUE	FALSE
chr10	81416009	81416010	cg28740478_TC21	CG	intron	2854.0	Nfic	ENSMUSG00000055053.18	ENSMUST00000020461.14	-	open_sea	81420266	81420785	-4257	TRUE	FALSE
chr10	81416411	81416412	cg28740483_BC21	CG	intron	3256.0	Nfic	ENSMUSG00000055053.18	ENSMUST00000020461.14	-	cpg_shelve	81420266	81420785	-3855	TRUE	FALSE
chr10	81416501	81416502	cg28740484_BC21	CG	intron	3346.0	Nfic	ENSMUSG00000055053.18	ENSMUST00000020461.14	-	cpg_shelve	81420266	81420785	-3765	TRUE	FALSE
chr10	81416854	81416855	cg28740491_BC11	CG	intron	3699.0	Nfic	ENSMUSG00000055053.18	ENSMUST00000020461.14	-	cpg_shelve	81420266	81420785	-3412	FALSE	TRUE
chr10	81417520	81417521	cg28740517_BC11	CG	intron	4365.0	Nfic	ENSMUSG00000055053.18	ENSMUST00000020461.14	-	cpg_shelve	81420266	81420785	-2746	TRUE	FALSE
chr10	81419313	81419314	cg28740539_BC21	CG	intron	6158.0	Nfic	ENSMUSG00000055053.18	ENSMUST00000020461.14	-	cpg_shore	81420266	81420785	-953	TRUE	FALSE
chr10	81420354	81420355	cg28740560_BC11	CG	exon	-178.0	Nfic	ENSMUSG00000055053.18	ENSMUST00000020461.14	-	cpg_island	81420266	81420785	0	FALSE	TRUE
chr10	81420366	81420367	cg28740561_BC21	CG	exon	-166.0	Nfic	ENSMUSG00000055053.18	ENSMUST00000020461.14	-	cpg_island	81420266	81420785	0	TRUE	FALSE
chr10	81420379	81420380	cg28740562_BC21	CG	exon	-153.0	Nfic	ENSMUSG00000055053.18	ENSMUST00000020461.14	-	cpg_island	81420266	81420785	0	FALSE	TRUE
chr10	81420442	81420443	cg28740563_BC11	CG	exon	-90.0	Nfic	ENSMUSG00000055053.18	ENSMUST00000020461.14	-	cpg_island	81420266	81420785	0	TRUE	FALSE
chr10	81424569	81424570	cg28740635_BC11	CG	intron	11414.0	Nfic	ENSMUSG00000055053.18	ENSMUST00000020461.14	-	cpg_shelve	81426958	81427277	-2389	TRUE	FALSE
chr10	81426869	81426870	cg28740700_TC21	CG	Promoter	303.5	Nfic	ENSMUSG00000055053.18	ENSMUST00000020461.14	-	cpg_shelve	81426958	81427277	-89	TRUE	FALSE
chr10	81426901	81426902	cg28740701_TC21	CG	Promoter	271.5	Nfic	ENSMUSG00000055053.18	ENSMUST00000020461.14	-	cpg_shelve	81426958	81427277	-57	TRUE	FALSE
chr10	81427378	81427379	cg28740741_BC21	CG	Promoter	-205.5	Nfic	ENSMUSG00000055053.18	ENSMUST00000020461.14	-	cpg_shelve	81426958	81427277	102	FALSE	TRUE
chr10	81431129	81431130	cg28740930_BC11	CG	DCRD	-87863.5,-80802.5,-65313.5,-52613.5,-3956.5,38078.5,40818.5,43812.5,46701.5,51574.5,65262.5,69002.5,73638.5,93095.5	Gipc3,Hmg20b,4930404N11Rik,Fzr1,Nfic,Smim24,Gm48552,Gm48551,Dohh,Celf5,Ncln,S1pr4,Mfsd12,Gna15	ENSMUSG00000034872.6,ENSMUSG00000020232.17,ENSMUSG00000020234.10,ENSMUSG00000020235.16,ENSMUSG00000055053.18,ENSMUSG00000078439.9,ENSMUSG00000114004.1,ENSMUSG00000113262.1,ENSMUSG00000078440.10,ENSMUSG00000034818.17,ENSMUSG00000020238.14,ENSMUSG00000044199.6,ENSMUSG00000034854.8,ENSMUSG00000034792.8	ENSMUST00000045102.6,ENSMUST00000167481.7,ENSMUST00000020456.4,ENSMUST00000140901.7,ENSMUST00000020461.14,ENSMUST00000105322.8,ENSMUST00000156229.2,ENSMUST00000131968.1,ENSMUST00000072751.12,ENSMUST00000238823.1,ENSMUST00000020463.13,ENSMUST00000053646.6,ENSMUST00000044844.8,ENSMUST00000043709.7	-,-,-,-,-,+,+,+,+,-,-,-,+,-	cpg_island	81429992	81431239	0	TRUE	FALSE
chr10	81431277	81431278	cg28740940_TC21	CG	DCRD	-88011.5,-80950.5,-65461.5,-52761.5,-4104.5,38226.5,40966.5,43960.5,46849.5,51426.5,65114.5,68854.5,73786.5,92947.5	Gipc3,Hmg20b,4930404N11Rik,Fzr1,Nfic,Smim24,Gm48552,Gm48551,Dohh,Celf5,Ncln,S1pr4,Mfsd12,Gna15	ENSMUSG00000034872.6,ENSMUSG00000020232.17,ENSMUSG00000020234.10,ENSMUSG00000020235.16,ENSMUSG00000055053.18,ENSMUSG00000078439.9,ENSMUSG00000114004.1,ENSMUSG00000113262.1,ENSMUSG00000078440.10,ENSMUSG00000034818.17,ENSMUSG00000020238.14,ENSMUSG00000044199.6,ENSMUSG00000034854.8,ENSMUSG00000034792.8	ENSMUST00000045102.6,ENSMUST00000167481.7,ENSMUST00000020456.4,ENSMUST00000140901.7,ENSMUST00000020461.14,ENSMUST00000105322.8,ENSMUST00000156229.2,ENSMUST00000131968.1,ENSMUST00000072751.12,ENSMUST00000238823.1,ENSMUST00000020463.13,ENSMUST00000053646.6,ENSMUST00000044844.8,ENSMUST00000043709.7	-,-,-,-,-,+,+,+,+,-,-,-,+,-	cpg_shore	81429992	81431239	39	TRUE	FALSE
chr10	81432809	81432810	cg28740985_TC21	CG	DCRD	-89543.5,-82482.5,-66993.5,-54293.5,-5636.5,39758.5,42498.5,45492.5,48381.5,49894.5,63582.5,67322.5,75318.5,91415.5	Gipc3,Hmg20b,4930404N11Rik,Fzr1,Nfic,Smim24,Gm48552,Gm48551,Dohh,Celf5,Ncln,S1pr4,Mfsd12,Gna15	ENSMUSG00000034872.6,ENSMUSG00000020232.17,ENSMUSG00000020234.10,ENSMUSG00000020235.16,ENSMUSG00000055053.18,ENSMUSG00000078439.9,ENSMUSG00000114004.1,ENSMUSG00000113262.1,ENSMUSG00000078440.10,ENSMUSG00000034818.17,ENSMUSG00000020238.14,ENSMUSG00000044199.6,ENSMUSG00000034854.8,ENSMUSG00000034792.8	ENSMUST00000045102.6,ENSMUST00000167481.7,ENSMUST00000020456.4,ENSMUST00000140901.7,ENSMUST00000020461.14,ENSMUST00000105322.8,ENSMUST00000156229.2,ENSMUST00000131968.1,ENSMUST00000072751.12,ENSMUST00000238823.1,ENSMUST00000020463.13,ENSMUST00000053646.6,ENSMUST00000044844.8,ENSMUST00000043709.7	-,-,-,-,-,+,+,+,+,-,-,-,+,-	cpg_shore	81429992	81431239	1571	TRUE	FALSE
chr10	81433676	81433677	cg28741009_TC21	CG	DCRD	-90410.5,-83349.5,-67860.5,-55160.5,-6503.5,40625.5,43365.5,46359.5,49027.5,49248.5,62715.5,66455.5,76185.5,90548.5	Gipc3,Hmg20b,4930404N11Rik,Fzr1,Nfic,Smim24,Gm48552,Gm48551,Celf5,Dohh,Ncln,S1pr4,Mfsd12,Gna15	ENSMUSG00000034872.6,ENSMUSG00000020232.17,ENSMUSG00000020234.10,ENSMUSG00000020235.16,ENSMUSG00000055053.18,ENSMUSG00000078439.9,ENSMUSG00000114004.1,ENSMUSG00000113262.1,ENSMUSG00000034818.17,ENSMUSG00000078440.10,ENSMUSG00000020238.14,ENSMUSG00000044199.6,ENSMUSG00000034854.8,ENSMUSG00000034792.8	ENSMUST00000045102.6,ENSMUST00000167481.7,ENSMUST00000020456.4,ENSMUST00000140901.7,ENSMUST00000020461.14,ENSMUST00000105322.8,ENSMUST00000156229.2,ENSMUST00000131968.1,ENSMUST00000238823.1,ENSMUST00000072751.12,ENSMUST00000020463.13,ENSMUST00000053646.6,ENSMUST00000044844.8,ENSMUST00000043709.7	-,-,-,-,-,+,+,+,-,+,-,-,+,-	cpg_shelve	81429992	81431239	2438	TRUE	FALSE
chr10	81433834	81433835	cg28741017_BC21	CG	DCRD	-90568.5,-83507.5,-68018.5,-55318.5,-6661.5,40783.5,43523.5,46517.5,48869.5,49406.5,62557.5,66297.5,76343.5,90390.5	Gipc3,Hmg20b,4930404N11Rik,Fzr1,Nfic,Smim24,Gm48552,Gm48551,Celf5,Dohh,Ncln,S1pr4,Mfsd12,Gna15	ENSMUSG00000034872.6,ENSMUSG00000020232.17,ENSMUSG00000020234.10,ENSMUSG00000020235.16,ENSMUSG00000055053.18,ENSMUSG00000078439.9,ENSMUSG00000114004.1,ENSMUSG00000113262.1,ENSMUSG00000034818.17,ENSMUSG00000078440.10,ENSMUSG00000020238.14,ENSMUSG00000044199.6,ENSMUSG00000034854.8,ENSMUSG00000034792.8	ENSMUST00000045102.6,ENSMUST00000167481.7,ENSMUST00000020456.4,ENSMUST00000140901.7,ENSMUST00000020461.14,ENSMUST00000105322.8,ENSMUST00000156229.2,ENSMUST00000131968.1,ENSMUST00000238823.1,ENSMUST00000072751.12,ENSMUST00000020463.13,ENSMUST00000053646.6,ENSMUST00000044844.8,ENSMUST00000043709.7	-,-,-,-,-,+,+,+,-,+,-,-,+,-	cpg_shelve	81429992	81431239	2596	TRUE	FALSE
chr10	81433877	81433878	cg28741018_TC21	CG	DCRD	-90611.5,-83550.5,-68061.5,-55361.5,-6704.5,40826.5,43566.5,46560.5,48826.5,49449.5,62514.5,66254.5,76386.5,90347.5	Gipc3,Hmg20b,4930404N11Rik,Fzr1,Nfic,Smim24,Gm48552,Gm48551,Celf5,Dohh,Ncln,S1pr4,Mfsd12,Gna15	ENSMUSG00000034872.6,ENSMUSG00000020232.17,ENSMUSG00000020234.10,ENSMUSG00000020235.16,ENSMUSG00000055053.18,ENSMUSG00000078439.9,ENSMUSG00000114004.1,ENSMUSG00000113262.1,ENSMUSG00000034818.17,ENSMUSG00000078440.10,ENSMUSG00000020238.14,ENSMUSG00000044199.6,ENSMUSG00000034854.8,ENSMUSG00000034792.8	ENSMUST00000045102.6,ENSMUST00000167481.7,ENSMUST00000020456.4,ENSMUST00000140901.7,ENSMUST00000020461.14,ENSMUST00000105322.8,ENSMUST00000156229.2,ENSMUST00000131968.1,ENSMUST00000238823.1,ENSMUST00000072751.12,ENSMUST00000020463.13,ENSMUST00000053646.6,ENSMUST00000044844.8,ENSMUST00000043709.7	-,-,-,-,-,+,+,+,-,+,-,-,+,-	cpg_shelve	81429992	81431239	2639	TRUE	FALSE
chr10	81435017	81435018	cg28741042_TC21	CG	DCRD	-91751.5,-84690.5,-69201.5,-56501.5,-7844.5,41966.5,44706.5,47686.5,47700.5,50589.5,61374.5,65114.5,77526.5,89207.5	Gipc3,Hmg20b,4930404N11Rik,Fzr1,Nfic,Smim24,Gm48552,Celf5,Gm48551,Dohh,Ncln,S1pr4,Mfsd12,Gna15	ENSMUSG00000034872.6,ENSMUSG00000020232.17,ENSMUSG00000020234.10,ENSMUSG00000020235.16,ENSMUSG00000055053.18,ENSMUSG00000078439.9,ENSMUSG00000114004.1,ENSMUSG00000034818.17,ENSMUSG00000113262.1,ENSMUSG00000078440.10,ENSMUSG00000020238.14,ENSMUSG00000044199.6,ENSMUSG00000034854.8,ENSMUSG00000034792.8	ENSMUST00000045102.6,ENSMUST00000167481.7,ENSMUST00000020456.4,ENSMUST00000140901.7,ENSMUST00000020461.14,ENSMUST00000105322.8,ENSMUST00000156229.2,ENSMUST00000238823.1,ENSMUST00000131968.1,ENSMUST00000072751.12,ENSMUST00000020463.13,ENSMUST00000053646.6,ENSMUST00000044844.8,ENSMUST00000043709.7	-,-,-,-,-,+,+,-,+,+,-,-,+,-	cpg_shelve	81429992	81431239	3779	TRUE	FALSE
chr10	81453921	81453922	cg28741198_BC21	CG	DCRD	-88105.5,-75405.5,-26748.5,28782.5,42470.5,46210.5,60870.5,63610.5,66604.5,69493.5,70303.5,91268.5,96430.5	4930404N11Rik,Fzr1,Nfic,Celf5,Ncln,S1pr4,Smim24,Gm48552,Gm48551,Dohh,Gna15,Gna11,Mfsd12	ENSMUSG00000020234.10,ENSMUSG00000020235.16,ENSMUSG00000055053.18,ENSMUSG00000034818.17,ENSMUSG00000020238.14,ENSMUSG00000044199.6,ENSMUSG00000078439.9,ENSMUSG00000114004.1,ENSMUSG00000113262.1,ENSMUSG00000078440.10,ENSMUSG00000034792.8,ENSMUSG00000034781.5,ENSMUSG00000034854.8	ENSMUST00000020456.4,ENSMUST00000140901.7,ENSMUST00000020461.14,ENSMUST00000238823.1,ENSMUST00000020463.13,ENSMUST00000053646.6,ENSMUST00000105322.8,ENSMUST00000156229.2,ENSMUST00000131968.1,ENSMUST00000072751.12,ENSMUST00000043709.7,ENSMUST00000043604.5,ENSMUST00000044844.8	-,-,-,-,-,-,+,+,+,+,-,-,+	open_sea	81464207	81464741	-10286	FALSE	TRUE
chr10	81455402	81455403	cg28741214_BC21	CG	DCRD	-89586.5,-76886.5,-28229.5,27301.5,40989.5,44729.5,62351.5,65091.5,68085.5,68822.5,70974.5,89787.5,97911.5	4930404N11Rik,Fzr1,Nfic,Celf5,Ncln,S1pr4,Smim24,Gm48552,Gm48551,Gna15,Dohh,Gna11,Mfsd12	ENSMUSG00000020234.10,ENSMUSG00000020235.16,ENSMUSG00000055053.18,ENSMUSG00000034818.17,ENSMUSG00000020238.14,ENSMUSG00000044199.6,ENSMUSG00000078439.9,ENSMUSG00000114004.1,ENSMUSG00000113262.1,ENSMUSG00000034792.8,ENSMUSG00000078440.10,ENSMUSG00000034781.5,ENSMUSG00000034854.8	ENSMUST00000020456.4,ENSMUST00000140901.7,ENSMUST00000020461.14,ENSMUST00000238823.1,ENSMUST00000020463.13,ENSMUST00000053646.6,ENSMUST00000105322.8,ENSMUST00000156229.2,ENSMUST00000131968.1,ENSMUST00000043709.7,ENSMUST00000072751.12,ENSMUST00000043604.5,ENSMUST00000044844.8	-,-,-,-,-,-,+,+,+,-,+,-,+	open_sea	81464207	81464741	-8805	FALSE	TRUE
chr10	81455657	81455658	cg28741223_TC11	CG	DCRD	-89841.5,-77141.5,-28484.5,27046.5,40734.5,44474.5,62606.5,65346.5,68340.5,68567.5,71229.5,89532.5,98166.5	4930404N11Rik,Fzr1,Nfic,Celf5,Ncln,S1pr4,Smim24,Gm48552,Gm48551,Gna15,Dohh,Gna11,Mfsd12	ENSMUSG00000020234.10,ENSMUSG00000020235.16,ENSMUSG00000055053.18,ENSMUSG00000034818.17,ENSMUSG00000020238.14,ENSMUSG00000044199.6,ENSMUSG00000078439.9,ENSMUSG00000114004.1,ENSMUSG00000113262.1,ENSMUSG00000034792.8,ENSMUSG00000078440.10,ENSMUSG00000034781.5,ENSMUSG00000034854.8	ENSMUST00000020456.4,ENSMUST00000140901.7,ENSMUST00000020461.14,ENSMUST00000238823.1,ENSMUST00000020463.13,ENSMUST00000053646.6,ENSMUST00000105322.8,ENSMUST00000156229.2,ENSMUST00000131968.1,ENSMUST00000043709.7,ENSMUST00000072751.12,ENSMUST00000043604.5,ENSMUST00000044844.8	-,-,-,-,-,-,+,+,+,-,+,-,+	open_sea	81464207	81464741	-8550	FALSE	TRUE
chr10	81459200	81459201	cg28741279_TC21	CG	DCRD	-93384.5,-80684.5,-32027.5,23503.5,37191.5,40931.5,65024.5,66149.5,68889.5,71883.5,74772.5,85989.5	4930404N11Rik,Fzr1,Nfic,Celf5,Ncln,S1pr4,Gna15,Smim24,Gm48552,Gm48551,Dohh,Gna11	ENSMUSG00000020234.10,ENSMUSG00000020235.16,ENSMUSG00000055053.18,ENSMUSG00000034818.17,ENSMUSG00000020238.14,ENSMUSG00000044199.6,ENSMUSG00000034792.8,ENSMUSG00000078439.9,ENSMUSG00000114004.1,ENSMUSG00000113262.1,ENSMUSG00000078440.10,ENSMUSG00000034781.5	ENSMUST00000020456.4,ENSMUST00000140901.7,ENSMUST00000020461.14,ENSMUST00000238823.1,ENSMUST00000020463.13,ENSMUST00000053646.6,ENSMUST00000043709.7,ENSMUST00000105322.8,ENSMUST00000156229.2,ENSMUST00000131968.1,ENSMUST00000072751.12,ENSMUST00000043604.5	-,-,-,-,-,-,-,+,+,+,+,-	open_sea	81464207	81464741	-5007	FALSE	TRUE
chr10	81460847	81460848	cg28741339_BC21	CG	DCRD	-98646.5,-95031.5,-82331.5,-33674.5,21856.5,35544.5,39284.5,63377.5,67796.5,70536.5,73530.5,76419.5,84342.5	Tle5,4930404N11Rik,Fzr1,Nfic,Celf5,Ncln,S1pr4,Gna15,Smim24,Gm48552,Gm48551,Dohh,Gna11	ENSMUSG00000054452.10,ENSMUSG00000020234.10,ENSMUSG00000020235.16,ENSMUSG00000055053.18,ENSMUSG00000034818.17,ENSMUSG00000020238.14,ENSMUSG00000044199.6,ENSMUSG00000034792.8,ENSMUSG00000078439.9,ENSMUSG00000114004.1,ENSMUSG00000113262.1,ENSMUSG00000078440.10,ENSMUSG00000034781.5	ENSMUST00000002518.8,ENSMUST00000020456.4,ENSMUST00000140901.7,ENSMUST00000020461.14,ENSMUST00000238823.1,ENSMUST00000020463.13,ENSMUST00000053646.6,ENSMUST00000043709.7,ENSMUST00000105322.8,ENSMUST00000156229.2,ENSMUST00000131968.1,ENSMUST00000072751.12,ENSMUST00000043604.5	+,-,-,-,-,-,-,-,+,+,+,+,-	cpg_shelve	81464207	81464741	-3360	FALSE	TRUE
chr10	81461221	81461222	cg28741349_BC21	CG	DCRD	-98272.5,-95405.5,-82705.5,-34048.5,21482.5,35170.5,38910.5,63003.5,68170.5,70910.5,73904.5,76793.5,83968.5	Tle5,4930404N11Rik,Fzr1,Nfic,Celf5,Ncln,S1pr4,Gna15,Smim24,Gm48552,Gm48551,Dohh,Gna11	ENSMUSG00000054452.10,ENSMUSG00000020234.10,ENSMUSG00000020235.16,ENSMUSG00000055053.18,ENSMUSG00000034818.17,ENSMUSG00000020238.14,ENSMUSG00000044199.6,ENSMUSG00000034792.8,ENSMUSG00000078439.9,ENSMUSG00000114004.1,ENSMUSG00000113262.1,ENSMUSG00000078440.10,ENSMUSG00000034781.5	ENSMUST00000002518.8,ENSMUST00000020456.4,ENSMUST00000140901.7,ENSMUST00000020461.14,ENSMUST00000238823.1,ENSMUST00000020463.13,ENSMUST00000053646.6,ENSMUST00000043709.7,ENSMUST00000105322.8,ENSMUST00000156229.2,ENSMUST00000131968.1,ENSMUST00000072751.12,ENSMUST00000043604.5	+,-,-,-,-,-,-,-,+,+,+,+,-	cpg_shelve	81464207	81464741	-2986	FALSE	TRUE
chr10	81461614	81461615	cg28741356_BC11	CG	DCRD	-97879.5,-95798.5,-83098.5,-34441.5,21089.5,34777.5,38517.5,62610.5,68563.5,71303.5,74297.5,77186.5,83575.5	Tle5,4930404N11Rik,Fzr1,Nfic,Celf5,Ncln,S1pr4,Gna15,Smim24,Gm48552,Gm48551,Dohh,Gna11	ENSMUSG00000054452.10,ENSMUSG00000020234.10,ENSMUSG00000020235.16,ENSMUSG00000055053.18,ENSMUSG00000034818.17,ENSMUSG00000020238.14,ENSMUSG00000044199.6,ENSMUSG00000034792.8,ENSMUSG00000078439.9,ENSMUSG00000114004.1,ENSMUSG00000113262.1,ENSMUSG00000078440.10,ENSMUSG00000034781.5	ENSMUST00000002518.8,ENSMUST00000020456.4,ENSMUST00000140901.7,ENSMUST00000020461.14,ENSMUST00000238823.1,ENSMUST00000020463.13,ENSMUST00000053646.6,ENSMUST00000043709.7,ENSMUST00000105322.8,ENSMUST00000156229.2,ENSMUST00000131968.1,ENSMUST00000072751.12,ENSMUST00000043604.5	+,-,-,-,-,-,-,-,+,+,+,+,-	cpg_shelve	81464207	81464741	-2593	TRUE	FALSE
chr10	81462694	81462695	cg28741377_BC21	CG	exon	-46.0	Celf5	ENSMUSG00000034818.17	ENSMUST00000238823.1	-	cpg_shore	81464207	81464741	-1513	FALSE	TRUE
chr10	81464207	81464208	cg28741405_BC21	CG	intron	-8233.0	Celf5	ENSMUSG00000034818.17	ENSMUST00000238823.1	-	cpg_island	81464207	81464741	0	TRUE	FALSE
chr10	81464652	81464653	cg28741438_BC21	CG	intron	-7788.0	Celf5	ENSMUSG00000034818.17	ENSMUST00000238823.1	-	cpg_island	81464207	81464741	0	FALSE	TRUE
chr10	81464733	81464734	cg28741442_TC21	CG	intron	-7707.0	Celf5	ENSMUSG00000034818.17	ENSMUST00000238823.1	-	cpg_island	81464207	81464741	0	FALSE	TRUE
chr10	81465984	81465985	cg28741463_TC21	CG	exon	-13.5	Celf5	ENSMUSG00000034818.17	ENSMUST00000238823.1	-	cpg_shore	81464207	81464741	1244	TRUE	FALSE
chr10	81467737	81467738	cg28741495_TC21	CG	intron	-4703.0	Celf5	ENSMUSG00000034818.17	ENSMUST00000238823.1	-	cpg_shelve	81464207	81464741	2997	TRUE	FALSE
chr10	81467964	81467965	cg28741498_TC21	CG	intron	-4476.0	Celf5	ENSMUSG00000034818.17	ENSMUST00000238823.1	-	cpg_shelve	81464207	81464741	3224	TRUE	FALSE
chr10	81470924	81470925	cg28741553_BC21	CG	intron	-1516.0	Celf5	ENSMUSG00000034818.17	ENSMUST00000238823.1	-	open_sea	81464207	81464741	6184	FALSE	TRUE
chr10	81471515	81471516	cg28741575_BC21	CG	intron	-925.0	Celf5	ENSMUSG00000034818.17	ENSMUST00000238823.1	-	open_sea	81464207	81464741	6775	TRUE	FALSE
chr10	81473052	81473053	cg28741605_TC11	CG	intron	612.0	Celf5	ENSMUSG00000034818.17	ENSMUST00000238823.1	-	open_sea	81464207	81464741	8312	FALSE	TRUE
chr10	81473099	81473100	cg28741608_TC11	CG	intron	659.0	Celf5	ENSMUSG00000034818.17	ENSMUST00000238823.1	-	open_sea	81464207	81464741	8359	FALSE	TRUE
chr10	81473120	81473121	cg28741609_TC11	CG	intron	680.0	Celf5	ENSMUSG00000034818.17	ENSMUST00000238823.1	-	open_sea	81464207	81464741	8380	FALSE	TRUE
chr10	81474835	81474836	cg28741673_BC11	CG	intron	2395.0	Celf5	ENSMUSG00000034818.17	ENSMUST00000238823.1	-	open_sea	81482358	81482796	-7523	FALSE	TRUE
chr10	81474851	81474852	cg28741674_BC21	CG	intron	2411.0	Celf5	ENSMUSG00000034818.17	ENSMUST00000238823.1	-	open_sea	81482358	81482796	-7507	FALSE	TRUE
chr10	81482901	81482902	cg28741826_BC21	CG	Promoter	-197.5	Celf5	ENSMUSG00000034818.17	ENSMUST00000238823.1	-	cpg_shore	81482358	81482796	106	FALSE	TRUE
chr10	81482985	81482986	cg28741828_TC11	CG	Promoter	-281.5	Celf5	ENSMUSG00000034818.17	ENSMUST00000238823.1	-	cpg_shore	81482358	81482796	190	FALSE	TRUE
chr10	81488221	81488222	cg28741905_BC11	CG	exon	-55.0	Ncln	ENSMUSG00000020238.14	ENSMUST00000020463.13	-	open_sea	81482358	81482796	5426	TRUE	FALSE
chr10	81488225	81488226	cg28741906_BC21	CG	exon	-51.0	Ncln	ENSMUSG00000020238.14	ENSMUST00000020463.13	-	open_sea	81482358	81482796	5430	FALSE	TRUE
chr10	81488599	81488600	cg28741916_TC21	CG	exon	7.0	Ncln	ENSMUSG00000020238.14	ENSMUST00000020463.13	-	open_sea	81482358	81482796	5804	FALSE	TRUE
chr10	81492763	81492764	cg28741991_BC21	CG	intron	1443.0	Ncln	ENSMUSG00000020238.14	ENSMUST00000020463.13	-	cpg_shelve	81496043	81496501	-3280	FALSE	TRUE
chr10	81492832	81492833	cg28741992_TC21	CG	exon	-42.5	Ncln	ENSMUSG00000020238.14	ENSMUST00000020463.13	-	cpg_shelve	81496043	81496501	-3211	FALSE	TRUE
chr10	81495195	81495196	cg28742038_BC21	CG	intron	3875.0	Ncln	ENSMUSG00000020238.14	ENSMUST00000020463.13	-	cpg_shelve	81496043	81496501	-848	FALSE	TRUE
chr10	81496006	81496007	cg28742056_BC21	CG	Promoter	385.5	Ncln	ENSMUSG00000020238.14	ENSMUST00000020463.13	-	cpg_shelve	81496043	81496501	-37	TRUE	FALSE
chr10	81496552	81496553	cg28742119_BC11	CG	Promoter	-160.5	Ncln	ENSMUSG00000020238.14	ENSMUST00000020463.13	-	cpg_shelve	81496043	81496501	52	TRUE	FALSE
chr10	81496661	81496662	cg28742123_TC21	CG	Promoter	-269.5	Ncln	ENSMUSG00000020238.14	ENSMUST00000020463.13	-	cpg_shelve	81496043	81496501	161	TRUE	FALSE
chr10	81498071	81498072	cg28742152_BC21	CG	3'-UTR	-42.0	S1pr4	ENSMUSG00000044199.6	ENSMUST00000053646.6	-	cpg_shore	81499183	81499537	-1112	TRUE	FALSE
chr10	81498593	81498594	cg28742163_TC21	CG	exon	-346.0	S1pr4	ENSMUSG00000044199.6	ENSMUST00000053646.6	-	cpg_shelve	81499183	81499537	-590	TRUE	FALSE
chr10	81498605	81498606	cg28742164_BC21	CG	exon	-334.0	S1pr4	ENSMUSG00000044199.6	ENSMUST00000053646.6	-	cpg_shelve	81499183	81499537	-578	TRUE	FALSE
chr10	81499322	81499323	cg28742196_TC21	CG	exon	383.0	S1pr4	ENSMUSG00000044199.6	ENSMUST00000053646.6	-	cpg_island	81499183	81499537	0	TRUE	FALSE
chr10	81499393	81499394	cg28742198_BC21	CG	exon	454.0	S1pr4	ENSMUSG00000044199.6	ENSMUST00000053646.6	-	cpg_island	81499183	81499537	0	TRUE	FALSE
chr10	81499415	81499416	cg28742201_TC11	CG	exon	476.0	S1pr4	ENSMUSG00000044199.6	ENSMUST00000053646.6	-	cpg_island	81499183	81499537	0	TRUE	FALSE
chr10	81499436	81499437	cg28742203_BC21	CG	exon	497.0	S1pr4	ENSMUSG00000044199.6	ENSMUST00000053646.6	-	cpg_island	81499183	81499537	0	FALSE	TRUE
chr10	81500714	81500715	cg28742220_BC11	CG	Promoter	-582.5	S1pr4	ENSMUSG00000044199.6	ENSMUST00000053646.6	-	cpg_shelve	81499183	81499537	1178	TRUE	FALSE
chr10	81504728	81504729	cg28742302_BC21	CG	intron	-8540.5	Gna15	ENSMUSG00000034792.8	ENSMUST00000043709.7	-	cpg_shore	81502810	81503100	1629	TRUE	FALSE
chr10	81504759	81504760	cg28742303_BC21	CG	intron	-8509.5	Gna15	ENSMUSG00000034792.8	ENSMUST00000043709.7	-	cpg_shore	81502810	81503100	1660	TRUE	FALSE
chr10	81504770	81504771	cg28742304_BC21	CG	intron	-8498.5	Gna15	ENSMUSG00000034792.8	ENSMUST00000043709.7	-	cpg_shore	81502810	81503100	1671	TRUE	FALSE
chr10	81509019	81509020	cg28742361_TC21	CG	intron	-4249.5	Gna15	ENSMUSG00000034792.8	ENSMUST00000043709.7	-	open_sea	81502810	81503100	5920	TRUE	FALSE
chr10	81509410	81509411	cg28742369_BC21	CG	exon	60.0	Gna15	ENSMUSG00000034792.8	ENSMUST00000043709.7	-	open_sea	81502810	81503100	6311	TRUE	FALSE
chr10	81510498	81510499	cg28742381_TC11	CG	intron	-2770.5	Gna15	ENSMUSG00000034792.8	ENSMUST00000043709.7	-	open_sea	81502810	81503100	7399	TRUE	FALSE
chr10	81512558	81512559	cg28742426_TC21	CG	exon	70.5	Gna15	ENSMUSG00000034792.8	ENSMUST00000043709.7	-	open_sea	81502810	81503100	9459	TRUE	FALSE
chr10	81518221	81518222	cg28742499_TC11	CG	intron	4952.5	Gna15	ENSMUSG00000034792.8	ENSMUST00000043709.7	-	open_sea	81502810	81503100	15122	TRUE	FALSE
chr10	81519577	81519578	cg28742517_TC21	CG	intron	6308.5	Gna15	ENSMUSG00000034792.8	ENSMUST00000043709.7	-	open_sea	81502810	81503100	16478	FALSE	TRUE
chr10	81521525	81521526	cg28742530_BC21	CG	intron	8256.5	Gna15	ENSMUSG00000034792.8	ENSMUST00000043709.7	-	open_sea	81502810	81503100	18426	FALSE	TRUE
chr10	81523960	81523961	cg28742570_BC21	CG	Promoter	264.5	Gna15	ENSMUSG00000034792.8	ENSMUST00000043709.7	-	open_sea	81544537	81545563	-20577	FALSE	TRUE
chr10	81524378	81524379	cg28742578_BC21	CG	Promoter	-153.5	Gna15	ENSMUSG00000034792.8	ENSMUST00000043709.7	-	open_sea	81544537	81545563	-20159	FALSE	TRUE
chr10	81525191	81525192	cg28742593_TC21	CG	Promoter	-966.5	Gna15	ENSMUSG00000034792.8	ENSMUST00000043709.7	-	open_sea	81544537	81545563	-19346	FALSE	TRUE
chr10	81525202	81525203	cg28742594_TC21	CG	Promoter	-977.5	Gna15	ENSMUSG00000034792.8	ENSMUST00000043709.7	-	open_sea	81544537	81545563	-19335	FALSE	TRUE
chr10	81531008	81531009	cg28742693_TC21	CG	intron	-5948.5	Gna11	ENSMUSG00000034781.5	ENSMUST00000043604.5	-	open_sea	81544537	81545563	-13529	TRUE	FALSE
chr10	81535112	81535113	cg28742754_TC11	CG	exon	-59.5	Gna11	ENSMUSG00000034781.5	ENSMUST00000043604.5	-	open_sea	81544537	81545563	-9425	TRUE	FALSE
chr10	81535255	81535256	cg28742765_TC11	CG	exon	83.5	Gna11	ENSMUSG00000034781.5	ENSMUST00000043604.5	-	open_sea	81544537	81545563	-9282	TRUE	FALSE
chr10	81544636	81544637	cg28742889_BC11	CG	intron	7679.5	Gna11	ENSMUSG00000034781.5	ENSMUST00000043604.5	-	cpg_island	81544537	81545563	0	FALSE	TRUE
chr10	81545588	81545589	cg28743025_TC21	CG	Promoter	-398.5	Gna11	ENSMUSG00000034781.5	ENSMUST00000043604.5	-	cpg_shore	81544537	81545563	26	TRUE	FALSE
chr10	81545643	81545644	cg28743026_TC21	CG	Promoter	-453.5	Gna11	ENSMUSG00000034781.5	ENSMUST00000043604.5	-	cpg_shore	81544537	81545563	81	TRUE	FALSE
chr10	81545831	81545832	cg28743029_TC21	CG	Promoter	-641.5	Gna11	ENSMUSG00000034781.5	ENSMUST00000043604.5	-	cpg_shore	81544537	81545563	269	TRUE	FALSE
chr10	81550093	81550094	cg28743079_BC21	CG	DCRD	-98965.5,-78541.5,-67389.5,-56931.5,-53701.5,-49961.5,-25868.5,-25438.5,-9400.5,-4903.5,50806.5,77703.5	Gm10778,Ankrd24,Celf5,BC025920,Ncln,S1pr4,Gna15,Tle2,Tle5,Gna11,Tle6,Sirt6	ENSMUSG00000096856.7,ENSMUSG00000054708.17,ENSMUSG00000034818.17,ENSMUSG00000074862.11,ENSMUSG00000020238.14,ENSMUSG00000044199.6,ENSMUSG00000034792.8,ENSMUSG00000034771.15,ENSMUSG00000054452.10,ENSMUSG00000034781.5,ENSMUSG00000034758.12,ENSMUSG00000034748.16	ENSMUST00000189672.6,ENSMUST00000119336.7,ENSMUST00000238823.1,ENSMUST00000099442.3,ENSMUST00000020463.13,ENSMUST00000053646.6,ENSMUST00000043709.7,ENSMUST00000146358.7,ENSMUST00000002518.8,ENSMUST00000043604.5,ENSMUST00000072020.8,ENSMUST00000042923.8	+,+,-,+,-,-,-,+,+,-,-,-	open_sea	81544537	81545563	4531	TRUE	FALSE
chr10	81559313	81559314	cg28743187_TC11	CG	Promoter	-180.5	Tle5	ENSMUSG00000054452.10	ENSMUST00000002518.8	+	cpg_shore	81559374	81559685	-61	FALSE	TRUE
chr10	81559339	81559340	cg28743188_BC21	CG	Promoter	-154.5	Tle5	ENSMUSG00000054452.10	ENSMUST00000002518.8	+	cpg_shore	81559374	81559685	-35	FALSE	TRUE
chr10	81562602	81562603	cg28743306_BC21	CG	intron	325.5	Tle5	ENSMUSG00000054452.10	ENSMUST00000002518.8	+	cpg_shelve	81559374	81559685	2918	TRUE	FALSE
chr10	81563562	81563563	cg28743316_TC11	CG	intron	-634.5	Tle5	ENSMUSG00000054452.10	ENSMUST00000002518.8	+	cpg_shelve	81559374	81559685	3878	TRUE	FALSE
chr10	81564124	81564125	cg28743324_BC21	CG	exon	2.0	Tle5	ENSMUSG00000054452.10	ENSMUST00000002518.8	+	open_sea	81559374	81559685	4440	TRUE	FALSE
chr10	81565337	81565338	cg28743356_TC11	CG	exon	-8.5	Tle5	ENSMUSG00000054452.10	ENSMUST00000002518.8	+	open_sea	81570859	81571092	-5522	TRUE	FALSE
chr10	81570919	81570920	cg28743434_BC21	CG	DCRD	-88215.5,-78139.5,-74527.5,-70787.5,-57715.5,-46694.5,-36105.5,-25729.5,-4612.5,11425.5,29980.5,56877.5	Celf5,Gm10778,Ncln,S1pr4,Ankrd24,Gna15,BC025920,Gna11,Tle2,Tle5,Tle6,Sirt6	ENSMUSG00000034818.17,ENSMUSG00000096856.7,ENSMUSG00000020238.14,ENSMUSG00000044199.6,ENSMUSG00000054708.17,ENSMUSG00000034792.8,ENSMUSG00000074862.11,ENSMUSG00000034781.5,ENSMUSG00000034771.15,ENSMUSG00000054452.10,ENSMUSG00000034758.12,ENSMUSG00000034748.16	ENSMUST00000238823.1,ENSMUST00000189672.6,ENSMUST00000020463.13,ENSMUST00000053646.6,ENSMUST00000119336.7,ENSMUST00000043709.7,ENSMUST00000099442.3,ENSMUST00000043604.5,ENSMUST00000146358.7,ENSMUST00000002518.8,ENSMUST00000072020.8,ENSMUST00000042923.8	-,+,-,-,+,-,+,-,+,+,-,-	cpg_island	81570859	81571092	0	FALSE	TRUE
chr10	81571090	81571091	cg28743453_BC21	CG	DCRD	-88386.5,-77968.5,-74698.5,-70958.5,-57544.5,-46865.5,-35934.5,-25900.5,-4441.5,11596.5,29809.5,56706.5	Celf5,Gm10778,Ncln,S1pr4,Ankrd24,Gna15,BC025920,Gna11,Tle2,Tle5,Tle6,Sirt6	ENSMUSG00000034818.17,ENSMUSG00000096856.7,ENSMUSG00000020238.14,ENSMUSG00000044199.6,ENSMUSG00000054708.17,ENSMUSG00000034792.8,ENSMUSG00000074862.11,ENSMUSG00000034781.5,ENSMUSG00000034771.15,ENSMUSG00000054452.10,ENSMUSG00000034758.12,ENSMUSG00000034748.16	ENSMUST00000238823.1,ENSMUST00000189672.6,ENSMUST00000020463.13,ENSMUST00000053646.6,ENSMUST00000119336.7,ENSMUST00000043709.7,ENSMUST00000099442.3,ENSMUST00000043604.5,ENSMUST00000146358.7,ENSMUST00000002518.8,ENSMUST00000072020.8,ENSMUST00000042923.8	-,+,-,-,+,-,+,-,+,+,-,-	cpg_island	81570859	81571092	0	FALSE	TRUE
chr10	81573019	81573020	cg28743505_BC21	CG	DCRD	-90315.5,-76627.5,-76039.5,-72887.5,-55615.5,-48794.5,-34005.5,-27829.5,-2512.5,13525.5,27880.5,54777.5	Celf5,Ncln,Gm10778,S1pr4,Ankrd24,Gna15,BC025920,Gna11,Tle2,Tle5,Tle6,Sirt6	ENSMUSG00000034818.17,ENSMUSG00000020238.14,ENSMUSG00000096856.7,ENSMUSG00000044199.6,ENSMUSG00000054708.17,ENSMUSG00000034792.8,ENSMUSG00000074862.11,ENSMUSG00000034781.5,ENSMUSG00000034771.15,ENSMUSG00000054452.10,ENSMUSG00000034758.12,ENSMUSG00000034748.16	ENSMUST00000238823.1,ENSMUST00000020463.13,ENSMUST00000189672.6,ENSMUST00000053646.6,ENSMUST00000119336.7,ENSMUST00000043709.7,ENSMUST00000099442.3,ENSMUST00000043604.5,ENSMUST00000146358.7,ENSMUST00000002518.8,ENSMUST00000072020.8,ENSMUST00000042923.8	-,-,+,-,+,-,+,-,+,+,-,-	cpg_shelve	81570859	81571092	1928	TRUE	FALSE
chr10	81574677	81574678	cg28743524_BC11	CG	Promoter	-854.5	Tle2	ENSMUSG00000034771.15	ENSMUST00000146358.7	+	cpg_shelve	81575172	81575397	-495	TRUE	FALSE
chr10	81574720	81574721	cg28743525_BC11	CG	Promoter	-811.5	Tle2	ENSMUSG00000034771.15	ENSMUST00000146358.7	+	cpg_shelve	81575172	81575397	-452	TRUE	FALSE
chr10	81575007	81575008	cg28743527_BC21	CG	Promoter	-524.5	Tle2	ENSMUSG00000034771.15	ENSMUST00000146358.7	+	cpg_shelve	81575172	81575397	-165	TRUE	FALSE
chr10	81575313	81575314	cg28743553_BC21	CG	Promoter	-218.5	Tle2	ENSMUSG00000034771.15	ENSMUST00000146358.7	+	cpg_island	81575172	81575397	0	FALSE	TRUE
chr10	81575858	81575859	cg28743571_TC11	CG	Promoter	326.5	Tle2	ENSMUSG00000034771.15	ENSMUST00000146358.7	+	cpg_shore	81575172	81575397	462	TRUE	FALSE
chr10	81577653	81577654	cg28743593_TC11	CG	exon	6.5	Tle2	ENSMUSG00000034771.15	ENSMUST00000146358.7	+	cpg_shelve	81575172	81575397	2257	TRUE	FALSE
chr10	81580928	81580929	cg28743639_TC21	CG	intron	2260.0	Tle2	ENSMUSG00000034771.15	ENSMUST00000146358.7	+	open_sea	81575172	81575397	5532	TRUE	FALSE
chr10	81581017	81581018	cg28743641_BC21	CG	intron	2171.0	Tle2	ENSMUSG00000034771.15	ENSMUST00000146358.7	+	open_sea	81575172	81575397	5621	TRUE	FALSE
chr10	81581241	81581242	cg28743642_BC21	CG	intron	1947.0	Tle2	ENSMUSG00000034771.15	ENSMUST00000146358.7	+	open_sea	81575172	81575397	5845	TRUE	FALSE
chr10	81587853	81587854	cg28743755_TC21	CG	intron	-4665.0	Tle2	ENSMUSG00000034771.15	ENSMUST00000146358.7	+	cpg_island	81587685	81588086	0	TRUE	FALSE
chr10	81587863	81587864	cg28743756_BC21	CG	intron	-4675.0	Tle2	ENSMUSG00000034771.15	ENSMUST00000146358.7	+	cpg_island	81587685	81588086	0	TRUE	FALSE
chr10	81588870	81588871	cg28743776_BC21	CG	exon	13.5	Tle2	ENSMUSG00000034771.15	ENSMUST00000146358.7	+	cpg_shore	81587685	81588086	785	TRUE	FALSE
chr10	81591221	81591222	cg28743803_TC21	CG	intron	-4681.0	Tle6	ENSMUSG00000034758.12	ENSMUST00000072020.8	-	cpg_shelve	81587685	81588086	3136	TRUE	FALSE
chr10	81593164	81593165	cg28743829_BC21	CG	intron	-2738.0	Tle6	ENSMUSG00000034758.12	ENSMUST00000072020.8	-	open_sea	81587685	81588086	5079	TRUE	FALSE
chr10	81594253	81594254	cg28743850_BC21	CG	intron	-1649.0	Tle6	ENSMUSG00000034758.12	ENSMUST00000072020.8	-	open_sea	81587685	81588086	6168	TRUE	FALSE
chr10	81595887	81595888	cg28743881_TC21	CG	exon	-162.5	Tle6	ENSMUSG00000034758.12	ENSMUST00000072020.8	-	open_sea	81600962	81601183	-5075	TRUE	FALSE
chr10	81600779	81600780	cg28743956_TC21	CG	Promoter	120.5	Tle6	ENSMUSG00000034758.12	ENSMUST00000072020.8	-	cpg_shore	81600962	81601183	-183	TRUE	FALSE
chr10	81600792	81600793	cg28743957_TC21	CG	Promoter	107.5	Tle6	ENSMUSG00000034758.12	ENSMUST00000072020.8	-	cpg_shore	81600962	81601183	-170	TRUE	FALSE
chr10	81601088	81601089	cg28743972_BC11	CG	Promoter	-188.5	Tle6	ENSMUSG00000034758.12	ENSMUST00000072020.8	-	cpg_island	81600962	81601183	0	TRUE	FALSE
chr10	81601120	81601121	cg28743973_TC21	CG	Promoter	-220.5	Tle6	ENSMUSG00000034758.12	ENSMUST00000072020.8	-	cpg_island	81600962	81601183	0	TRUE	FALSE
chr10	81604440	81604441	cg28744017_TC21	CG	DCRD	-80215.5,-59250.5,-44618.5,-24194.5,-3540.5,-2584.5,23356.5,28908.5,44946.5	Gna15,Gna11,Gm10778,Ankrd24,Tle6,BC025920,Sirt6,Tle2,Tle5	ENSMUSG00000034792.8,ENSMUSG00000034781.5,ENSMUSG00000096856.7,ENSMUSG00000054708.17,ENSMUSG00000034758.12,ENSMUSG00000074862.11,ENSMUSG00000034748.16,ENSMUSG00000034771.15,ENSMUSG00000054452.10	ENSMUST00000043709.7,ENSMUST00000043604.5,ENSMUST00000189672.6,ENSMUST00000119336.7,ENSMUST00000072020.8,ENSMUST00000099442.3,ENSMUST00000042923.8,ENSMUST00000146358.7,ENSMUST00000002518.8	-,-,+,+,-,+,-,+,+	cpg_shelve	81605842	81606199	-1402	TRUE	FALSE
chr10	81606273	81606274	cg28744083_BC11	CG	Promoter	-751.5	BC025920	ENSMUSG00000074862.11	ENSMUST00000099442.3	+	cpg_shore	81605842	81606199	75	TRUE	FALSE
chr10	81606305	81606306	cg28744085_BC21	CG	Promoter	-719.5	BC025920	ENSMUSG00000074862.11	ENSMUST00000099442.3	+	cpg_shore	81605842	81606199	107	TRUE	FALSE
chr10	81606896	81606897	cg28744108_BC11	CG	Promoter	-128.5	BC025920	ENSMUSG00000074862.11	ENSMUST00000099442.3	+	cpg_shore	81605842	81606199	698	TRUE	FALSE
chr10	81606965	81606966	cg28744109_TC21	CG	Promoter	-59.5	BC025920	ENSMUSG00000074862.11	ENSMUST00000099442.3	+	cpg_shore	81605842	81606199	767	TRUE	FALSE
chr10	81609875	81609876	cg28744139_BC21	CG	DCRD	-94949.5,-85650.5,-64685.5,-39183.5,-18759.5,-8975.5,2850.5,17921.5,34343.5,50381.5	Zfp433,Gna15,Gna11,Gm10778,Ankrd24,Tle6,BC025920,Sirt6,Tle2,Tle5	ENSMUSG00000096795.4,ENSMUSG00000034792.8,ENSMUSG00000034781.5,ENSMUSG00000096856.7,ENSMUSG00000054708.17,ENSMUSG00000034758.12,ENSMUSG00000074862.11,ENSMUSG00000034748.16,ENSMUSG00000034771.15,ENSMUSG00000054452.10	ENSMUST00000200889.3,ENSMUST00000043709.7,ENSMUST00000043604.5,ENSMUST00000189672.6,ENSMUST00000119336.7,ENSMUST00000072020.8,ENSMUST00000099442.3,ENSMUST00000042923.8,ENSMUST00000146358.7,ENSMUST00000002518.8	+,-,-,+,+,-,+,-,+,+	cpg_shelve	81605842	81606199	3677	TRUE	FALSE
chr10	81620694	81620695	cg28744265_BC21	CG	DCRD	-96469.5,-84130.5,-75504.5,-28364.5,-19794.5,-7940.5,7102.5,13669.5,45162.5,61200.5	Gna15,Zfp433,Gna11,Gm10778,Tle6,Ankrd24,Sirt6,BC025920,Tle2,Tle5	ENSMUSG00000034792.8,ENSMUSG00000096795.4,ENSMUSG00000034781.5,ENSMUSG00000096856.7,ENSMUSG00000034758.12,ENSMUSG00000054708.17,ENSMUSG00000034748.16,ENSMUSG00000074862.11,ENSMUSG00000034771.15,ENSMUSG00000054452.10	ENSMUST00000043709.7,ENSMUST00000200889.3,ENSMUST00000043604.5,ENSMUST00000189672.6,ENSMUST00000072020.8,ENSMUST00000119336.7,ENSMUST00000042923.8,ENSMUST00000099442.3,ENSMUST00000146358.7,ENSMUST00000002518.8	-,+,-,+,-,+,-,+,+,+	open_sea	81627410	81627647	-6716	TRUE	FALSE
chr10	81620863	81620864	cg28744269_TC21	CG	DCRD	-96638.5,-83961.5,-75673.5,-28195.5,-19963.5,-7771.5,6933.5,13838.5,45331.5,61369.5	Gna15,Zfp433,Gna11,Gm10778,Tle6,Ankrd24,Sirt6,BC025920,Tle2,Tle5	ENSMUSG00000034792.8,ENSMUSG00000096795.4,ENSMUSG00000034781.5,ENSMUSG00000096856.7,ENSMUSG00000034758.12,ENSMUSG00000054708.17,ENSMUSG00000034748.16,ENSMUSG00000074862.11,ENSMUSG00000034771.15,ENSMUSG00000054452.10	ENSMUST00000043709.7,ENSMUST00000200889.3,ENSMUST00000043604.5,ENSMUST00000189672.6,ENSMUST00000072020.8,ENSMUST00000119336.7,ENSMUST00000042923.8,ENSMUST00000099442.3,ENSMUST00000146358.7,ENSMUST00000002518.8	-,+,-,+,-,+,-,+,+,+	open_sea	81627410	81627647	-6547	TRUE	FALSE
chr10	81623729	81623730	cg28744327_TC21	CG	intron	-1062.5	Sirt6	ENSMUSG00000034748.16	ENSMUST00000042923.8	-	cpg_shelve	81627410	81627647	-3681	TRUE	FALSE
chr10	81624427	81624428	cg28744344_BC21	CG	intron	-364.5	Sirt6	ENSMUSG00000034748.16	ENSMUST00000042923.8	-	cpg_shelve	81627410	81627647	-2983	TRUE	FALSE
chr10	81626840	81626841	cg28744399_TC21	CG	intron	2048.5	Sirt6	ENSMUSG00000034748.16	ENSMUST00000042923.8	-	cpg_shore	81627410	81627647	-570	TRUE	FALSE
chr10	81627668	81627669	cg28744437_TC21	CG	Promoter	-966.5,128.5	Ankrd24,Sirt6	ENSMUSG00000054708.17,ENSMUSG00000034748.16	ENSMUST00000119336.7,ENSMUST00000042923.8	+,-	cpg_shore	81627410	81627647	22	TRUE	FALSE
chr10	81627706	81627707	cg28744439_TC21	CG	Promoter	-928.5,90.5	Ankrd24,Sirt6	ENSMUSG00000054708.17,ENSMUSG00000034748.16	ENSMUST00000119336.7,ENSMUST00000042923.8	+,-	cpg_shore	81627410	81627647	60	TRUE	FALSE
chr10	81628449	81628450	cg28744455_BC21	CG	Promoter	-652.5,-185.5	Sirt6,Ankrd24	ENSMUSG00000034748.16,ENSMUSG00000054708.17	ENSMUST00000042923.8,ENSMUST00000119336.7	-,+	cpg_shore	81627410	81627647	803	TRUE	FALSE
chr10	81628514	81628515	cg28744456_TC21	CG	Promoter	-717.5,-120.5	Sirt6,Ankrd24	ENSMUSG00000034748.16,ENSMUSG00000054708.17	ENSMUST00000042923.8,ENSMUST00000119336.7	-,+	cpg_shore	81627410	81627647	868	FALSE	TRUE
chr10	81628632	81628633	cg28744463_BC21	CG	Promoter	-835.5,-2.5	Sirt6,Ankrd24	ENSMUSG00000034748.16,ENSMUSG00000054708.17	ENSMUST00000042923.8,ENSMUST00000119336.7	-,+	cpg_shore	81627410	81627647	986	TRUE	FALSE
chr10	81628717	81628718	cg28744464_TC21	CG	Promoter	-920.5,82.5	Sirt6,Ankrd24	ENSMUSG00000034748.16,ENSMUSG00000054708.17	ENSMUST00000042923.8,ENSMUST00000119336.7	-,+	cpg_shore	81627410	81627647	1071	TRUE	FALSE
chr10	81633539	81633540	cg28744533_BC21	CG	intron	4583.0	Ankrd24	ENSMUSG00000054708.17	ENSMUST00000119336.7	+	open_sea	81627410	81627647	5893	TRUE	FALSE
chr10	81633697	81633698	cg28744537_TC21	CG	intron	4425.0	Ankrd24	ENSMUSG00000054708.17	ENSMUST00000119336.7	+	open_sea	81627410	81627647	6051	TRUE	FALSE
chr10	81634409	81634410	cg28744561_TC21	CG	intron	3713.0	Ankrd24	ENSMUSG00000054708.17	ENSMUST00000119336.7	+	open_sea	81627410	81627647	6763	TRUE	FALSE
chr10	81634600	81634601	cg28744562_BC21	CG	intron	3522.0	Ankrd24	ENSMUSG00000054708.17	ENSMUST00000119336.7	+	open_sea	81627410	81627647	6954	TRUE	FALSE
chr10	81639780	81639781	cg28744639_TC21	CG	intron	-1658.0	Ankrd24	ENSMUSG00000054708.17	ENSMUST00000119336.7	+	cpg_shelve	81643291	81644005	-3511	TRUE	FALSE
chr10	81643243	81643244	cg28744678_BC21	CG	exon	-38.5	Ankrd24	ENSMUSG00000054708.17	ENSMUST00000119336.7	+	cpg_shore	81643291	81644005	-48	TRUE	FALSE
chr10	81643972	81643973	cg28744762_BC21	CG	intron	-5850.0	Ankrd24	ENSMUSG00000054708.17	ENSMUST00000119336.7	+	cpg_island	81643291	81644005	0	TRUE	FALSE
chr10	81644827	81644828	cg28744773_BC21	CG	intron	-6705.0	Ankrd24	ENSMUSG00000054708.17	ENSMUST00000119336.7	+	cpg_shore	81643291	81644005	823	TRUE	FALSE
chr10	81644844	81644845	cg28744774_BC21	CG	intron	-6722.0	Ankrd24	ENSMUSG00000054708.17	ENSMUST00000119336.7	+	cpg_shore	81643291	81644005	840	TRUE	FALSE
chr10	81648935	81648936	cg28744826_BC21	CG	Promoter	-123.5	Gm10778	ENSMUSG00000096856.7	ENSMUST00000189672.6	+	cpg_shore	81649033	81649387	-98	TRUE	FALSE
chr10	81652893	81652894	cg28744902_TC11	CG	intron	5316.5	Gm10778	ENSMUSG00000096856.7	ENSMUST00000189672.6	+	cpg_shelve	81649033	81649387	3507	TRUE	FALSE
chr10	81660656	81660657	cg28744958_TC21	CG	intron	-2446.5	Gm10778	ENSMUSG00000096856.7	ENSMUST00000189672.6	+	open_sea	81649033	81649387	11270	TRUE	FALSE
chr10	81758181	81758182	cg28745808_BC21	CG	intron	1200.0	Gm3055	ENSMUSG00000094622.2	ENSMUST00000218939.1	-	open_sea	81770844	81771138	-12663	FALSE	TRUE
chr10	81760871	81760872	cg28745826_TC21	CG	intron	3890.0	Gm3055	ENSMUSG00000094622.2	ENSMUST00000218939.1	-	open_sea	81770844	81771138	-9973	FALSE	TRUE
chr10	81760969	81760970	cg28745827_TC21	CG	intron	3988.0	Gm3055	ENSMUSG00000094622.2	ENSMUST00000218939.1	-	open_sea	81770844	81771138	-9875	FALSE	TRUE
chr10	81761759	81761760	cg28745828_TC21	CG	intron	4778.0	Gm3055	ENSMUSG00000094622.2	ENSMUST00000218939.1	-	open_sea	81770844	81771138	-9085	FALSE	TRUE
chr10	81779393	81779394	cg28745976_BC21	CG	DCRD	-84540.5,-32792.5,-8251.5,74568.5	Gm32687,Gm4767,Gm3055,Zfp433	ENSMUSG00000112640.1,ENSMUSG00000094076.7,ENSMUSG00000094622.2,ENSMUSG00000096795.4	ENSMUST00000220314.1,ENSMUST00000188096.6,ENSMUST00000218939.1,ENSMUST00000200889.3	+,+,-,+	open_sea	81770844	81771138	8256	FALSE	TRUE
chr10	81881582	81881583	cg28746370_TC21	CG	DCRD	17648.5,29316.5,69396.5	Gm32687,Zfp781,Gm4767	ENSMUSG00000112640.1,ENSMUSG00000096718.2,ENSMUSG00000094076.7	ENSMUST00000220314.1,ENSMUST00000076281.5,ENSMUST00000188096.6	+,-,+	open_sea	81863987	81864266	17317	FALSE	TRUE
chr10	81968167	81968168	cg28746516_TC21	CG	DCRD	-79955.5,-57268.5	Zfp873,Zfp781	ENSMUSG00000061371.7,ENSMUSG00000096718.2	ENSMUST00000210325.1,ENSMUST00000076281.5	+,-	cpg_island	81967901	81968329	0	FALSE	TRUE
chr10	82011372	82011373	cg28746765_TC21	CG	DCRD	-80892.5,-71980.5,-36750.5	Zfp781,BC024063,Zfp873	ENSMUSG00000096718.2,ENSMUSG00000112160.1,ENSMUSG00000061371.7	ENSMUST00000219144.1,ENSMUST00000220287.1,ENSMUST00000210325.1	-,+,+	open_sea	81997095	81997374	13999	FALSE	TRUE
chr10	82047385	82047386	cg28746960_TC21	CG	Promoter	-737.5	Zfp873	ENSMUSG00000061371.7	ENSMUST00000210325.1	+	cpg_shore	82048213	82048478	-828	TRUE	FALSE
chr10	82048098	82048099	cg28746970_TC11	CG	Promoter	-24.5	Zfp873	ENSMUSG00000061371.7	ENSMUST00000210325.1	+	cpg_shore	82048213	82048478	-115	TRUE	FALSE
chr10	82048108	82048109	cg28746971_BC11	CG	Promoter	-14.5	Zfp873	ENSMUSG00000061371.7	ENSMUST00000210325.1	+	cpg_shore	82048213	82048478	-105	TRUE	FALSE
chr10	82048399	82048400	cg28746992_BC21	CG	Promoter	276.5	Zfp873	ENSMUSG00000061371.7	ENSMUST00000210325.1	+	cpg_island	82048213	82048478	0	TRUE	FALSE
chr10	82048586	82048587	cg28747001_BC21	CG	Promoter	463.5	Zfp873	ENSMUSG00000061371.7	ENSMUST00000210325.1	+	cpg_shore	82048213	82048478	109	FALSE	TRUE
chr10	82048618	82048619	cg28747002_BC21	CG	Promoter	495.5	Zfp873	ENSMUSG00000061371.7	ENSMUST00000210325.1	+	cpg_shore	82048213	82048478	141	FALSE	TRUE
chr10	82048634	82048635	cg28747003_TC21	CG	intron	6217.5	Zfp873	ENSMUSG00000061371.7	ENSMUST00000210325.1	+	cpg_shore	82048213	82048478	157	FALSE	TRUE
chr10	82057154	82057155	cg28747062_TC21	CG	intron	-2302.5	Zfp873	ENSMUSG00000061371.7	ENSMUST00000210325.1	+	open_sea	82048213	82048478	8677	TRUE	FALSE
chr10	82057657	82057658	cg28747064_BC21	CG	intron	-2805.5	Zfp873	ENSMUSG00000061371.7	ENSMUST00000210325.1	+	open_sea	82048213	82048478	9180	TRUE	FALSE
chr10	82057985	82057986	cg28747066_TC21	CG	intron	-3133.5	Zfp873	ENSMUSG00000061371.7	ENSMUST00000210325.1	+	open_sea	82048213	82048478	9508	TRUE	FALSE
chr10	82061163	82061164	cg28747104_BC21	CG	exon	-614.5	Zfp873	ENSMUSG00000061371.7	ENSMUST00000210325.1	+	open_sea	82048213	82048478	12686	TRUE	FALSE
chr10	82079716	82079717	cg28747196_TC21	CG	DCRD	-48296.5,-3636.5,31593.5	AU041133,BC024063,Zfp873	ENSMUSG00000078435.5,ENSMUSG00000112160.1,ENSMUSG00000061371.7	ENSMUST00000201286.3,ENSMUST00000220287.1,ENSMUST00000210325.1	+,+,+	cpg_shelve	82083367	82083670	-3651	FALSE	TRUE
chr10	82083176	82083177	cg28747223_TC21	CG	Promoter	-176.5	BC024063	ENSMUSG00000112160.1	ENSMUST00000220287.1	+	cpg_shore	82083367	82083670	-191	TRUE	FALSE
chr10	82083378	82083379	cg28747232_BC11	CG	Promoter	25.5	BC024063	ENSMUSG00000112160.1	ENSMUST00000220287.1	+	cpg_island	82083367	82083670	0	TRUE	FALSE
chr10	82128242	82128243	cg28747509_TC11	CG	Promoter	229.5	AU041133	ENSMUSG00000078435.5	ENSMUST00000201286.3	+	cpg_island	82127959	82128352	0	TRUE	FALSE
chr10	82128275	82128276	cg28747510_BC21	CG	Promoter	262.5	AU041133	ENSMUSG00000078435.5	ENSMUST00000201286.3	+	cpg_island	82127959	82128352	0	TRUE	FALSE
chr10	82137965	82137966	cg28747578_BC11	CG	intron	2573.5	AU041133	ENSMUSG00000078435.5	ENSMUST00000201286.3	+	open_sea	82127959	82128352	9614	TRUE	FALSE
chr10	82138822	82138823	cg28747582_TC11	CG	intron	1716.5	AU041133	ENSMUSG00000078435.5	ENSMUST00000201286.3	+	open_sea	82127959	82128352	10471	TRUE	FALSE
chr10	82151389	82151390	cg28747656_BC21	CG	exon	496.0	AU041133	ENSMUSG00000078435.5	ENSMUST00000201286.3	+	open_sea	82127959	82128352	23038	TRUE	FALSE
chr10	82178128	82178129	cg28747818_BC11	CG	DCRD	50115.5,63144.5,94775.5	AU041133,Zfp938,BC024063	ENSMUSG00000078435.5,ENSMUSG00000062931.15,ENSMUSG00000112160.1	ENSMUST00000201286.3,ENSMUST00000041264.14,ENSMUST00000220287.1	+,-,+	cpg_shore	82178292	82178540	-164	FALSE	TRUE
chr10	82178351	82178352	cg28747825_TC11	CG	DCRD	50338.5,62921.5,94998.5	AU041133,Zfp938,BC024063	ENSMUSG00000078435.5,ENSMUSG00000062931.15,ENSMUSG00000112160.1	ENSMUST00000201286.3,ENSMUST00000041264.14,ENSMUST00000220287.1	+,-,+	cpg_island	82178292	82178540	0	TRUE	FALSE
chr10	82178538	82178539	cg28747847_TC11	CG	DCRD	50525.5,62734.5,95185.5	AU041133,Zfp938,BC024063	ENSMUSG00000078435.5,ENSMUSG00000062931.15,ENSMUSG00000112160.1	ENSMUST00000201286.3,ENSMUST00000041264.14,ENSMUST00000220287.1	+,-,+	cpg_island	82178292	82178540	0	TRUE	FALSE
chr10	82178817	82178818	cg28747858_BC21	CG	DCRD	50804.5,62455.5,95464.5	AU041133,Zfp938,BC024063	ENSMUSG00000078435.5,ENSMUSG00000062931.15,ENSMUSG00000112160.1	ENSMUST00000201286.3,ENSMUST00000041264.14,ENSMUST00000220287.1	+,-,+	cpg_shore	82178292	82178540	278	FALSE	TRUE
chr10	82181308	82181309	cg28747877_TC11	CG	DCRD	53295.5,59964.5,97955.5	AU041133,Zfp938,BC024063	ENSMUSG00000078435.5,ENSMUSG00000062931.15,ENSMUSG00000112160.1	ENSMUST00000201286.3,ENSMUST00000041264.14,ENSMUST00000220287.1	+,-,+	cpg_shelve	82178292	82178540	2769	TRUE	FALSE
chr10	82199409	82199410	cg28747964_BC21	CG	DCRD	41863.5,71396.5	Zfp938,AU041133	ENSMUSG00000062931.15,ENSMUSG00000078435.5	ENSMUST00000041264.14,ENSMUST00000201286.3	-,+	open_sea	82178292	82178540	20870	TRUE	FALSE
chr10	82231021	82231022	cg28748078_BC21	CG	intron	-2040.0	Zfp938	ENSMUSG00000062931.15	ENSMUST00000041264.14	-	open_sea	82178292	82178540	52482	TRUE	FALSE
chr10	82241144	82241145	cg28748125_BC11	CG	Promoter	128.5	Zfp938	ENSMUSG00000062931.15	ENSMUST00000041264.14	-	open_sea	82178292	82178540	62605	TRUE	FALSE
chr10	82241238	82241239	cg28748130_TC21	CG	Promoter	34.5	Zfp938	ENSMUSG00000062931.15	ENSMUST00000041264.14	-	open_sea	82178292	82178540	62699	TRUE	FALSE
chr10	82266683	82266684	cg28748279_TC21	CG	DCRD	-87632.5,-25410.5,49898.5	Gm4924,Zfp938,4932415D10Rik	ENSMUSG00000073427.4,ENSMUSG00000062931.15,ENSMUSG00000044581.8	ENSMUST00000210381.1,ENSMUST00000041264.14,ENSMUST00000217661.1	+,-,-	open_sea	82354365	82354618	-87682	TRUE	FALSE
chr10	82285414	82285415	cg28748409_TC21	CG	exon	-4073.5	4932415D10Rik	ENSMUSG00000044581.8	ENSMUST00000217661.1	-	open_sea	82354365	82354618	-68951	FALSE	TRUE
chr10	82285603	82285604	cg28748411_BC21	CG	exon	-3884.5	4932415D10Rik	ENSMUSG00000044581.8	ENSMUST00000217661.1	-	open_sea	82354365	82354618	-68762	FALSE	TRUE
chr10	82316812	82316813	cg28748583_TC21	CG	Promoter	-230.5	4932415D10Rik	ENSMUSG00000044581.8	ENSMUST00000217661.1	-	open_sea	82354365	82354618	-37553	TRUE	FALSE
chr10	82354582	82354583	cg28748824_BC21	CG	Promoter	266.5	Gm4924	ENSMUSG00000073427.4	ENSMUST00000210381.1	+	cpg_island	82354365	82354618	0	TRUE	FALSE
chr10	82354763	82354764	cg28748828_BC21	CG	Promoter	447.5	Gm4924	ENSMUSG00000073427.4	ENSMUST00000210381.1	+	cpg_shore	82354365	82354618	146	TRUE	FALSE
chr10	82378579	82378580	cg28748977_BC21	CG	exon	-481.0	Gm4924	ENSMUSG00000073427.4	ENSMUST00000210381.1	+	open_sea	82354365	82354618	23962	TRUE	FALSE
chr10	82379226	82379227	cg28748982_BC21	CG	exon	-1128.0	Gm4924	ENSMUSG00000073427.4	ENSMUST00000210381.1	+	open_sea	82354365	82354618	24609	TRUE	FALSE
chr10	82424268	82424269	cg28749222_TC21	CG	DCRD	68349.5,69952.5	Gm1553,Gm4924	ENSMUSG00000094186.2,ENSMUSG00000073427.4	ENSMUST00000177934.2,ENSMUST00000210381.1	-,+	open_sea	82354365	82354618	69651	TRUE	FALSE
chr10	82430738	82430739	cg28749257_BC21	CG	DCRD	61879.5,76422.5	Gm1553,Gm4924	ENSMUSG00000094186.2,ENSMUSG00000073427.4	ENSMUST00000177934.2,ENSMUST00000210381.1	-,+	open_sea	82354365	82354618	76121	TRUE	FALSE
chr10	82431538	82431539	cg28749272_BC21	CG	DCRD	61079.5,77222.5	Gm1553,Gm4924	ENSMUSG00000094186.2,ENSMUSG00000073427.4	ENSMUST00000177934.2,ENSMUST00000210381.1	-,+	open_sea	82354365	82354618	76921	FALSE	TRUE
chr10	82431884	82431885	cg28749277_BC21	CG	DCRD	60733.5,77568.5	Gm1553,Gm4924	ENSMUSG00000094186.2,ENSMUSG00000073427.4	ENSMUST00000177934.2,ENSMUST00000210381.1	-,+	open_sea	82354365	82354618	77267	FALSE	TRUE
chr10	82442598	82442599	cg28749340_TC11	CG	DCRD	50019.5,88282.5	Gm1553,Gm4924	ENSMUSG00000094186.2,ENSMUSG00000073427.4	ENSMUST00000177934.2,ENSMUST00000210381.1	-,+	open_sea	82354365	82354618	87981	TRUE	FALSE
chr10	82465205	82465206	cg28749412_TC11	CG	DCRD	27412.5	Gm1553	ENSMUSG00000094186.2	ENSMUST00000177934.2	-	open_sea	82354365	82354618	110588	TRUE	FALSE
chr10	82470764	82470765	cg28749431_BC21	CG	DCRD	21853.5	Gm1553	ENSMUSG00000094186.2	ENSMUST00000177934.2	-	open_sea	82354365	82354618	116147	FALSE	TRUE
chr10	82470764	82470765	cg28749431_BC22	CG	DCRD	21853.5	Gm1553	ENSMUSG00000094186.2	ENSMUST00000177934.2	-	open_sea	82354365	82354618	116147	FALSE	TRUE
chr10	82488513	82488514	cg28749504_BC21	CG	intron	-1064.0	Gm1553	ENSMUSG00000094186.2	ENSMUST00000177934.2	-	open_sea	82354365	82354618	133896	TRUE	FALSE
chr10	82489917	82489918	cg28749510_TC11	CG	intron	340.0	Gm1553	ENSMUSG00000094186.2	ENSMUST00000177934.2	-	open_sea	82622660	82623248	-132743	TRUE	FALSE
chr10	82493531	82493532	cg28749516_BC21	CG	Promoter	-913.5	Gm1553	ENSMUSG00000094186.2	ENSMUST00000177934.2	-	open_sea	82622660	82623248	-129129	TRUE	FALSE
chr10	82493847	82493848	cg28749517_BC21	CG	Promoter	-1229.5	Gm1553	ENSMUSG00000094186.2	ENSMUST00000177934.2	-	open_sea	82622660	82623248	-128813	TRUE	FALSE
chr10	82566262	82566263	cg28749836_TC21	CG	DCRD	-73644.5,-63596.5,56663.5	Gm1553,Tdg,1190007I07Rik	ENSMUSG00000094186.2,ENSMUSG00000034674.18,ENSMUSG00000063320.11	ENSMUST00000177934.2,ENSMUST00000151390.7,ENSMUST00000176200.7	-,+,-	open_sea	82622660	82623248	-56398	FALSE	TRUE
chr10	82570908	82570909	cg28749868_BC21	CG	DCRD	-78290.5,-58950.5,52017.5	Gm1553,Tdg,1190007I07Rik	ENSMUSG00000094186.2,ENSMUSG00000034674.18,ENSMUSG00000063320.11	ENSMUST00000177934.2,ENSMUST00000151390.7,ENSMUST00000176200.7	-,+,-	open_sea	82622660	82623248	-51752	FALSE	TRUE
chr10	82585677	82585678	cg28750008_TC21	CG	DCRD	-93059.5,-44181.5,37248.5	Gm1553,Tdg,1190007I07Rik	ENSMUSG00000094186.2,ENSMUSG00000034674.18,ENSMUSG00000063320.11	ENSMUST00000177934.2,ENSMUST00000151390.7,ENSMUST00000176200.7	-,+,-	open_sea	82622660	82623248	-36983	FALSE	TRUE
chr10	82585677	82585678	cg28750008_TC22	CG	DCRD	-93059.5,-44181.5,37248.5	Gm1553,Tdg,1190007I07Rik	ENSMUSG00000094186.2,ENSMUSG00000034674.18,ENSMUSG00000063320.11	ENSMUST00000177934.2,ENSMUST00000151390.7,ENSMUST00000176200.7	-,+,-	open_sea	82622660	82623248	-36983	FALSE	TRUE
chr10	82586114	82586115	cg28750013_BC11	CG	DCRD	-93496.5,-43744.5,36811.5	Gm1553,Tdg,1190007I07Rik	ENSMUSG00000094186.2,ENSMUSG00000034674.18,ENSMUSG00000063320.11	ENSMUST00000177934.2,ENSMUST00000151390.7,ENSMUST00000176200.7	-,+,-	open_sea	82622660	82623248	-36546	FALSE	TRUE
chr10	82586401	82586402	cg28750021_TC21	CG	DCRD	-93783.5,-43457.5,36524.5	Gm1553,Tdg,1190007I07Rik	ENSMUSG00000094186.2,ENSMUSG00000034674.18,ENSMUSG00000063320.11	ENSMUST00000177934.2,ENSMUST00000151390.7,ENSMUST00000176200.7	-,+,-	open_sea	82622660	82623248	-36259	FALSE	TRUE
chr10	82589989	82589990	cg28750037_TC21	CG	DCRD	-97371.5,-39869.5,32936.5	Gm1553,Tdg,1190007I07Rik	ENSMUSG00000094186.2,ENSMUSG00000034674.18,ENSMUSG00000063320.11	ENSMUST00000177934.2,ENSMUST00000151390.7,ENSMUST00000176200.7	-,+,-	open_sea	82622660	82623248	-32671	FALSE	TRUE
chr10	82590401	82590402	cg28750045_TC21	CG	DCRD	-97783.5,-39457.5,32524.5	Gm1553,Tdg,1190007I07Rik	ENSMUSG00000094186.2,ENSMUSG00000034674.18,ENSMUSG00000063320.11	ENSMUST00000177934.2,ENSMUST00000151390.7,ENSMUST00000176200.7	-,+,-	open_sea	82622660	82623248	-32259	TRUE	FALSE
chr10	82621167	82621168	cg28750154_TC11	CG	intron	-440.5	1190007I07Rik	ENSMUSG00000063320.11	ENSMUST00000183363.1	-	cpg_shore	82622660	82623248	-1493	FALSE	TRUE
chr10	82621167	82621168	cg28750154_TC12	CG	intron	-440.5	1190007I07Rik	ENSMUSG00000063320.11	ENSMUST00000183363.1	-	cpg_shore	82622660	82623248	-1493	FALSE	TRUE
chr10	82621755	82621756	cg28750161_BC11	CG	intron	147.5	1190007I07Rik	ENSMUSG00000063320.11	ENSMUST00000183363.1	-	cpg_shore	82622660	82623248	-905	TRUE	FALSE
chr10	82622594	82622595	cg28750173_BC21	CG	Promoter	331.5	1190007I07Rik	ENSMUSG00000063320.11	ENSMUST00000176200.7	-	cpg_shore	82622660	82623248	-66	TRUE	FALSE
chr10	82623453	82623454	cg28750234_TC21	CG	Promoter	-527.5	1190007I07Rik	ENSMUSG00000063320.11	ENSMUST00000176200.7	-	cpg_shore	82622660	82623248	206	TRUE	FALSE
chr10	82623519	82623520	cg28750235_TC21	CG	Promoter	-593.5	1190007I07Rik	ENSMUSG00000063320.11	ENSMUST00000176200.7	-	cpg_shore	82622660	82623248	272	TRUE	FALSE
chr10	82624313	82624314	cg28750240_BC21	CG	Promoter	-1387.5	1190007I07Rik	ENSMUSG00000063320.11	ENSMUST00000176200.7	-	cpg_shore	82622660	82623248	1066	TRUE	FALSE
chr10	82629477	82629478	cg28750289_BC21	CG	Promoter	-381.5	Tdg	ENSMUSG00000034674.18	ENSMUST00000151390.7	+	cpg_shore	82629705	82630318	-228	TRUE	FALSE
chr10	82629593	82629594	cg28750291_BC11	CG	Promoter	-265.5	Tdg	ENSMUSG00000034674.18	ENSMUST00000151390.7	+	cpg_shore	82629705	82630318	-112	TRUE	FALSE
chr10	82630552	82630553	cg28750380_BC21	CG	intron	9776.5	Tdg	ENSMUSG00000034674.18	ENSMUST00000151390.7	+	cpg_shore	82629705	82630318	235	TRUE	FALSE
chr10	82630620	82630621	cg28750381_TC11	CG	intron	9708.5	Tdg	ENSMUSG00000034674.18	ENSMUST00000151390.7	+	cpg_shore	82629705	82630318	303	TRUE	FALSE
chr10	82631634	82631635	cg28750396_BC21	CG	intron	8694.5	Tdg	ENSMUSG00000034674.18	ENSMUST00000151390.7	+	cpg_shore	82629705	82630318	1317	TRUE	FALSE
chr10	82631861	82631862	cg28750400_TC21	CG	intron	8467.5	Tdg	ENSMUSG00000034674.18	ENSMUST00000151390.7	+	cpg_shore	82629705	82630318	1544	TRUE	FALSE
chr10	82640392	82640393	cg28750485_BC21	CG	intron	-63.5	Tdg	ENSMUSG00000034674.18	ENSMUST00000151390.7	+	open_sea	82629705	82630318	10075	TRUE	FALSE
chr10	82640476	82640477	cg28750486_BC11	CG	intron	-147.5	Tdg	ENSMUSG00000034674.18	ENSMUST00000151390.7	+	open_sea	82629705	82630318	10159	TRUE	FALSE
chr10	82640773	82640774	cg28750488_BC21	CG	intron	-444.5	Tdg	ENSMUSG00000034674.18	ENSMUST00000151390.7	+	open_sea	82629705	82630318	10456	TRUE	FALSE
chr10	82641556	82641557	cg28750495_TC21	CG	exon	-120.0	Tdg	ENSMUSG00000034674.18	ENSMUST00000151390.7	+	open_sea	82629705	82630318	11239	FALSE	TRUE
chr10	82641581	82641582	cg28750496_TC11	CG	intron	-1252.5	Tdg	ENSMUSG00000034674.18	ENSMUST00000151390.7	+	open_sea	82629705	82630318	11264	TRUE	FALSE
chr10	82644371	82644372	cg28750534_TC21	CG	intron	-4042.5	Tdg	ENSMUSG00000034674.18	ENSMUST00000151390.7	+	open_sea	82629705	82630318	14054	TRUE	FALSE
chr10	82644719	82644720	cg28750543_BC21	CG	intron	-4390.5	Tdg	ENSMUSG00000034674.18	ENSMUST00000151390.7	+	open_sea	82629705	82630318	14402	TRUE	FALSE
chr10	82646423	82646424	cg28750560_TC11	CG	intron	-6094.5	Tdg	ENSMUSG00000034674.18	ENSMUST00000151390.7	+	open_sea	82629705	82630318	16106	FALSE	TRUE
chr10	82646438	82646439	cg28750561_BC11	CG	intron	-6109.5	Tdg	ENSMUSG00000034674.18	ENSMUST00000151390.7	+	open_sea	82629705	82630318	16121	FALSE	TRUE
chr10	82646438	82646439	cg28750561_BC12	CG	intron	-6109.5	Tdg	ENSMUSG00000034674.18	ENSMUST00000151390.7	+	open_sea	82629705	82630318	16121	FALSE	TRUE
chr10	82652469	82652470	cg28750632_BC21	CG	intron	-18072.0	Glt8d2	ENSMUSG00000020251.13	ENSMUST00000020485.9	-	open_sea	82629705	82630318	22152	TRUE	FALSE
chr10	82652875	82652876	cg28750636_BC21	CG	exon	-48.5	Glt8d2	ENSMUSG00000020251.13	ENSMUST00000020485.9	-	open_sea	82629705	82630318	22558	TRUE	FALSE
chr10	82652912	82652913	cg28750637_TC21	CG	exon	-11.5	Glt8d2	ENSMUSG00000020251.13	ENSMUST00000020485.9	-	open_sea	82629705	82630318	22595	TRUE	FALSE
chr10	82662850	82662851	cg28750723_TC21	CG	intron	-7691.0	Glt8d2	ENSMUSG00000020251.13	ENSMUST00000020485.9	-	open_sea	82629705	82630318	32533	TRUE	FALSE
chr10	82666505	82666506	cg28750759_TC21	CG	intron	-4036.0	Glt8d2	ENSMUSG00000020251.13	ENSMUST00000020485.9	-	open_sea	82698982	82699824	-32477	TRUE	FALSE
chr10	82666954	82666955	cg28750776_BC21	CG	intron	-3587.0	Glt8d2	ENSMUSG00000020251.13	ENSMUST00000020485.9	-	open_sea	82698982	82699824	-32028	FALSE	TRUE
chr10	82670261	82670262	cg28750813_BC21	CG	intron	-280.0	Glt8d2	ENSMUSG00000020251.13	ENSMUST00000020485.9	-	open_sea	82698982	82699824	-28721	TRUE	FALSE
chr10	82670544	82670545	cg28750818_BC21	CG	intron	3.0	Glt8d2	ENSMUSG00000020251.13	ENSMUST00000020485.9	-	open_sea	82698982	82699824	-28438	TRUE	FALSE
chr10	82690636	82690637	cg28751029_TC21	CG	Promoter	13.5	Glt8d2	ENSMUSG00000020251.13	ENSMUST00000020485.9	-	open_sea	82698982	82699824	-8346	TRUE	FALSE
chr10	82690658	82690659	cg28751030_TC21	CG	Promoter	-8.5	Glt8d2	ENSMUSG00000020251.13	ENSMUST00000020485.9	-	open_sea	82698982	82699824	-8324	TRUE	FALSE
chr10	82690853	82690854	cg28751038_BC21	CG	Promoter	-203.5	Glt8d2	ENSMUSG00000020251.13	ENSMUST00000020485.9	-	open_sea	82698982	82699824	-8129	TRUE	FALSE
chr10	82697296	82697297	cg28751078_BC21	CG	DCRD	-74370.5,-6646.5,-1710.5,66847.5,67437.5	1190007I07Rik,Glt8d2,Hcfc2,Nfyb,Tdg	ENSMUSG00000063320.11,ENSMUSG00000020251.13,ENSMUSG00000020246.13,ENSMUSG00000020248.18,ENSMUSG00000034674.18	ENSMUST00000176200.7,ENSMUST00000020485.9,ENSMUST00000020478.13,ENSMUST00000130911.7,ENSMUST00000151390.7	-,-,+,-,+	cpg_shore	82698982	82699824	-1686	TRUE	FALSE
chr10	82698852	82698853	cg28751092_TC11	CG	Promoter	-154.5	Hcfc2	ENSMUSG00000020246.13	ENSMUST00000020478.13	+	cpg_shore	82698982	82699824	-130	TRUE	FALSE
chr10	82698857	82698858	cg28751093_TC21	CG	Promoter	-149.5	Hcfc2	ENSMUSG00000020246.13	ENSMUST00000020478.13	+	cpg_shore	82698982	82699824	-125	TRUE	FALSE
chr10	82699762	82699763	cg28751183_BC21	CG	intron	20955.0	Hcfc2	ENSMUSG00000020246.13	ENSMUST00000020478.13	+	cpg_island	82698982	82699824	0	TRUE	FALSE
chr10	82708093	82708094	cg28751246_BC21	CG	intron	12624.0	Hcfc2	ENSMUSG00000020246.13	ENSMUST00000020478.13	+	open_sea	82698982	82699824	8270	TRUE	FALSE
chr10	82713563	82713564	cg28751288_BC21	CG	intron	7154.0	Hcfc2	ENSMUSG00000020246.13	ENSMUST00000020478.13	+	open_sea	82698982	82699824	13740	TRUE	FALSE
chr10	82728403	82728404	cg28751385_TC11	CG	exon	-63.5	Hcfc2	ENSMUSG00000020246.13	ENSMUST00000020478.13	+	open_sea	82698982	82699824	28580	TRUE	FALSE
chr10	82733000	82733001	cg28751418_TC11	CG	intron	-12283.0	Hcfc2	ENSMUSG00000020246.13	ENSMUST00000020478.13	+	open_sea	82763362	82764321	-30362	TRUE	FALSE
chr10	82739191	82739192	cg28751466_TC11	CG	exon	-69.0	Hcfc2	ENSMUSG00000020246.13	ENSMUST00000020478.13	+	open_sea	82763362	82764321	-24171	TRUE	FALSE
chr10	82747227	82747228	cg28751541_TC21	CG	DCRD	-56577.5,16916.5,48220.5	Glt8d2,Nfyb,Hcfc2	ENSMUSG00000020251.13,ENSMUSG00000020248.18,ENSMUSG00000020246.13	ENSMUST00000020485.9,ENSMUST00000130911.7,ENSMUST00000020478.13	-,-,+	open_sea	82763362	82764321	-16135	TRUE	FALSE
chr10	82754455	82754456	cg28751646_BC21	CG	intron	-1967.0	Nfyb	ENSMUSG00000020248.18	ENSMUST00000130911.7	-	open_sea	82763362	82764321	-8907	TRUE	FALSE
chr10	82763388	82763389	cg28751777_BC11	CG	intron	6966.0	Nfyb	ENSMUSG00000020248.18	ENSMUST00000130911.7	-	cpg_island	82763362	82764321	0	TRUE	FALSE
chr10	82764067	82764068	cg28751866_BC11	CG	Promoter	76.5	Nfyb	ENSMUSG00000020248.18	ENSMUST00000130911.7	-	cpg_island	82763362	82764321	0	TRUE	FALSE
chr10	82769844	82769845	cg28751962_TC21	CG	DCRD	-96781.5,-90456.5,-79194.5,-5700.5,70837.5	Eid3,Txnrd1,Glt8d2,Nfyb,Hcfc2	ENSMUSG00000109864.1,ENSMUSG00000020250.10,ENSMUSG00000020251.13,ENSMUSG00000020248.18,ENSMUSG00000020246.13	ENSMUST00000211623.1,ENSMUST00000219442.1,ENSMUST00000020485.9,ENSMUST00000130911.7,ENSMUST00000020478.13	+,+,-,-,+	open_sea	82763362	82764321	5524	TRUE	FALSE
chr10	82771448	82771449	cg28751976_BC21	CG	DCRD	-95177.5,-88852.5,-80798.5,-7304.5,72441.5	Eid3,Txnrd1,Glt8d2,Nfyb,Hcfc2	ENSMUSG00000109864.1,ENSMUSG00000020250.10,ENSMUSG00000020251.13,ENSMUSG00000020248.18,ENSMUSG00000020246.13	ENSMUST00000211623.1,ENSMUST00000219442.1,ENSMUST00000020485.9,ENSMUST00000130911.7,ENSMUST00000020478.13	+,+,-,-,+	open_sea	82763362	82764321	7128	TRUE	FALSE
chr10	82771566	82771567	cg28751978_BC21	CG	DCRD	-95059.5,-88734.5,-80916.5,-7422.5,72559.5	Eid3,Txnrd1,Glt8d2,Nfyb,Hcfc2	ENSMUSG00000109864.1,ENSMUSG00000020250.10,ENSMUSG00000020251.13,ENSMUSG00000020248.18,ENSMUSG00000020246.13	ENSMUST00000211623.1,ENSMUST00000219442.1,ENSMUST00000020485.9,ENSMUST00000130911.7,ENSMUST00000020478.13	+,+,-,-,+	open_sea	82763362	82764321	7246	TRUE	FALSE
chr10	82777959	82777960	cg28752053_TC11	CG	DCRD	-88666.5,-87309.5,-82341.5,-13815.5,78952.5	Eid3,Glt8d2,Txnrd1,Nfyb,Hcfc2	ENSMUSG00000109864.1,ENSMUSG00000020251.13,ENSMUSG00000020250.10,ENSMUSG00000020248.18,ENSMUSG00000020246.13	ENSMUST00000211623.1,ENSMUST00000020485.9,ENSMUST00000219442.1,ENSMUST00000130911.7,ENSMUST00000020478.13	+,-,+,-,+	open_sea	82763362	82764321	13639	TRUE	FALSE
chr10	82789670	82789671	cg28752150_TC21	CG	DCRD	-99020.5,-76955.5,-70630.5,-25526.5,90663.5	Glt8d2,Eid3,Txnrd1,Nfyb,Hcfc2	ENSMUSG00000020251.13,ENSMUSG00000109864.1,ENSMUSG00000020250.10,ENSMUSG00000020248.18,ENSMUSG00000020246.13	ENSMUST00000020485.9,ENSMUST00000211623.1,ENSMUST00000219442.1,ENSMUST00000130911.7,ENSMUST00000020478.13	-,+,+,-,+	open_sea	82811956	82812375	-22286	TRUE	FALSE
chr10	82795095	82795096	cg28752192_BC11	CG	DCRD	-71530.5,-65205.5,-30951.5,96088.5	Eid3,Txnrd1,Nfyb,Hcfc2	ENSMUSG00000109864.1,ENSMUSG00000020250.10,ENSMUSG00000020248.18,ENSMUSG00000020246.13	ENSMUST00000211623.1,ENSMUST00000219442.1,ENSMUST00000130911.7,ENSMUST00000020478.13	+,+,-,+	open_sea	82811956	82812375	-16861	TRUE	FALSE
chr10	82795537	82795538	cg28752203_TC21	CG	DCRD	-71088.5,-64763.5,-31393.5,96530.5	Eid3,Txnrd1,Nfyb,Hcfc2	ENSMUSG00000109864.1,ENSMUSG00000020250.10,ENSMUSG00000020248.18,ENSMUSG00000020246.13	ENSMUST00000211623.1,ENSMUST00000219442.1,ENSMUST00000130911.7,ENSMUST00000020478.13	+,+,-,+	open_sea	82811956	82812375	-16419	TRUE	FALSE
chr10	82796313	82796314	cg28752216_TC11	CG	DCRD	-70312.5,-63987.5,-32169.5,97306.5	Eid3,Txnrd1,Nfyb,Hcfc2	ENSMUSG00000109864.1,ENSMUSG00000020250.10,ENSMUSG00000020248.18,ENSMUSG00000020246.13	ENSMUST00000211623.1,ENSMUST00000219442.1,ENSMUST00000130911.7,ENSMUST00000020478.13	+,+,-,+	open_sea	82811956	82812375	-15643	TRUE	FALSE
chr10	82796468	82796469	cg28752218_TC21	CG	DCRD	-70157.5,-63832.5,-32324.5,97461.5	Eid3,Txnrd1,Nfyb,Hcfc2	ENSMUSG00000109864.1,ENSMUSG00000020250.10,ENSMUSG00000020248.18,ENSMUSG00000020246.13	ENSMUST00000211623.1,ENSMUST00000219442.1,ENSMUST00000130911.7,ENSMUST00000020478.13	+,+,-,+	open_sea	82811956	82812375	-15488	TRUE	FALSE
chr10	82796910	82796911	cg28752229_BC11	CG	DCRD	-69715.5,-63390.5,-32766.5,97903.5	Eid3,Txnrd1,Nfyb,Hcfc2	ENSMUSG00000109864.1,ENSMUSG00000020250.10,ENSMUSG00000020248.18,ENSMUSG00000020246.13	ENSMUST00000211623.1,ENSMUST00000219442.1,ENSMUST00000130911.7,ENSMUST00000020478.13	+,+,-,+	open_sea	82811956	82812375	-15046	TRUE	FALSE
chr10	82805071	82805072	cg28752287_TC21	CG	DCRD	-61554.5,-55229.5,-40927.5	Eid3,Txnrd1,Nfyb	ENSMUSG00000109864.1,ENSMUSG00000020250.10,ENSMUSG00000020248.18	ENSMUST00000211623.1,ENSMUST00000219442.1,ENSMUST00000130911.7	+,+,-	open_sea	82811956	82812375	-6885	TRUE	FALSE
chr10	82809921	82809922	cg28752365_BC21	CG	DCRD	-56704.5,-50379.5,-45777.5	Eid3,Txnrd1,Nfyb	ENSMUSG00000109864.1,ENSMUSG00000020250.10,ENSMUSG00000020248.18	ENSMUST00000211623.1,ENSMUST00000219442.1,ENSMUST00000130911.7	+,+,-	cpg_shelve	82811956	82812375	-2035	TRUE	FALSE
chr10	82810807	82810808	cg28752380_BC21	CG	DCRD	-55818.5,-49493.5,-46663.5	Eid3,Txnrd1,Nfyb	ENSMUSG00000109864.1,ENSMUSG00000020250.10,ENSMUSG00000020248.18	ENSMUST00000211623.1,ENSMUST00000219442.1,ENSMUST00000130911.7	+,+,-	cpg_shore	82811956	82812375	-1149	TRUE	FALSE
chr10	82812416	82812417	cg28752441_TC21	CG	DCRD	-54209.5,-48272.5,-47884.5	Eid3,Nfyb,Txnrd1	ENSMUSG00000109864.1,ENSMUSG00000020248.18,ENSMUSG00000020250.10	ENSMUST00000211623.1,ENSMUST00000130911.7,ENSMUST00000219442.1	+,-,+	cpg_shore	82811956	82812375	42	TRUE	FALSE
chr10	82813998	82813999	cg28752481_BC21	CG	DCRD	-52627.5,-49854.5,-46302.5	Eid3,Nfyb,Txnrd1	ENSMUSG00000109864.1,ENSMUSG00000020248.18,ENSMUSG00000020250.10	ENSMUST00000211623.1,ENSMUST00000130911.7,ENSMUST00000219442.1	+,-,+	cpg_shore	82811956	82812375	1624	TRUE	FALSE
chr10	82814155	82814156	cg28752483_BC21	CG	DCRD	-52470.5,-50011.5,-46145.5	Eid3,Nfyb,Txnrd1	ENSMUSG00000109864.1,ENSMUSG00000020248.18,ENSMUSG00000020250.10	ENSMUST00000211623.1,ENSMUST00000130911.7,ENSMUST00000219442.1	+,-,+	cpg_shore	82811956	82812375	1781	TRUE	FALSE
chr10	82814898	82814899	cg28752499_TC11	CG	DCRD	-51727.5,-50754.5,-45402.5	Eid3,Nfyb,Txnrd1	ENSMUSG00000109864.1,ENSMUSG00000020248.18,ENSMUSG00000020250.10	ENSMUST00000211623.1,ENSMUST00000130911.7,ENSMUST00000219442.1	+,-,+	cpg_shelve	82811956	82812375	2524	TRUE	FALSE
chr10	82817696	82817697	cg28752525_TC21	CG	DCRD	-53552.5,-48929.5,-42604.5	Nfyb,Eid3,Txnrd1	ENSMUSG00000020248.18,ENSMUSG00000109864.1,ENSMUSG00000020250.10	ENSMUST00000130911.7,ENSMUST00000211623.1,ENSMUST00000219442.1	-,+,+	open_sea	82811956	82812375	5322	TRUE	FALSE
chr10	82833851	82833852	cg28752751_TC11	CG	DCRD	-69707.5,-32774.5,-26449.5	Nfyb,Eid3,Txnrd1	ENSMUSG00000020248.18,ENSMUSG00000109864.1,ENSMUSG00000020250.10	ENSMUST00000130911.7,ENSMUST00000211623.1,ENSMUST00000219442.1	-,+,+	open_sea	82811956	82812375	21477	TRUE	FALSE
chr10	82834012	82834013	cg28752755_BC21	CG	DCRD	-69868.5,-32613.5,-26288.5	Nfyb,Eid3,Txnrd1	ENSMUSG00000020248.18,ENSMUSG00000109864.1,ENSMUSG00000020250.10	ENSMUST00000130911.7,ENSMUST00000211623.1,ENSMUST00000219442.1	-,+,+	open_sea	82811956	82812375	21638	TRUE	FALSE
chr10	82848307	82848308	cg28752940_TC21	CG	DCRD	-84163.5,-18318.5,-11993.5	Nfyb,Eid3,Txnrd1	ENSMUSG00000020248.18,ENSMUSG00000109864.1,ENSMUSG00000020250.10	ENSMUST00000130911.7,ENSMUST00000211623.1,ENSMUST00000219442.1	-,+,+	open_sea	82858991	82859430	-10684	TRUE	FALSE
chr10	82856016	82856017	cg28753026_BC11	CG	DCRD	-91872.5,-10609.5,-4284.5	Nfyb,Eid3,Txnrd1	ENSMUSG00000020248.18,ENSMUSG00000109864.1,ENSMUSG00000020250.10	ENSMUST00000130911.7,ENSMUST00000211623.1,ENSMUST00000219442.1	-,+,+	cpg_shelve	82858991	82859430	-2975	TRUE	FALSE
chr10	82857463	82857464	cg28753048_TC11	CG	DCRD	-93319.5,-9162.5,-2837.5	Nfyb,Eid3,Txnrd1	ENSMUSG00000020248.18,ENSMUSG00000109864.1,ENSMUSG00000020250.10	ENSMUST00000130911.7,ENSMUST00000211623.1,ENSMUST00000219442.1	-,+,+	cpg_shelve	82858991	82859430	-1528	TRUE	FALSE
chr10	82859064	82859065	cg28753076_BC11	CG	Promoter	-1236.5	Txnrd1	ENSMUSG00000020250.10	ENSMUST00000219442.1	+	cpg_island	82858991	82859430	0	TRUE	FALSE
chr10	82859074	82859075	cg28753077_BC21	CG	Promoter	-1226.5	Txnrd1	ENSMUSG00000020250.10	ENSMUST00000219442.1	+	cpg_island	82858991	82859430	0	TRUE	FALSE
chr10	82859316	82859317	cg28753098_TC21	CG	Promoter	-984.5	Txnrd1	ENSMUSG00000020250.10	ENSMUST00000219442.1	+	cpg_island	82858991	82859430	0	TRUE	FALSE
chr10	82860219	82860220	cg28753119_TC21	CG	Promoter	-81.5	Txnrd1	ENSMUSG00000020250.10	ENSMUST00000219442.1	+	cpg_island	82860219	82860691	0	TRUE	FALSE
chr10	82860305	82860306	cg28753126_BC21	CG	Promoter	4.5	Txnrd1	ENSMUSG00000020250.10	ENSMUST00000219442.1	+	cpg_island	82860219	82860691	0	TRUE	FALSE
chr10	82860347	82860348	cg28753128_BC11	CG	Promoter	46.5	Txnrd1	ENSMUSG00000020250.10	ENSMUST00000219442.1	+	cpg_island	82860219	82860691	0	TRUE	FALSE
chr10	82861727	82861728	cg28753179_TC21	CG	intron	16178.5	Txnrd1	ENSMUSG00000020250.10	ENSMUST00000219962.1	+	cpg_shelve	82860219	82860691	1037	TRUE	FALSE
chr10	82866593	82866594	cg28753233_TC11	CG	Promoter	-32.5	Eid3	ENSMUSG00000109864.1	ENSMUST00000211623.1	+	open_sea	82860219	82860691	5903	TRUE	FALSE
chr10	82866934	82866935	cg28753244_TC11	CG	Promoter	308.5	Eid3	ENSMUSG00000109864.1	ENSMUST00000211623.1	+	open_sea	82860219	82860691	6244	TRUE	FALSE
chr10	82867068	82867069	cg28753255_TC21	CG	Promoter	442.5	Eid3	ENSMUSG00000109864.1	ENSMUST00000211623.1	+	open_sea	82860219	82860691	6378	TRUE	FALSE
chr10	82867299	82867300	cg28753261_TC21	CG	exon	-21.5	Eid3	ENSMUSG00000109864.1	ENSMUST00000211623.1	+	open_sea	82860219	82860691	6609	TRUE	FALSE
chr10	82873841	82873842	cg28753342_TC21	CG	intron	4064.5	Txnrd1	ENSMUSG00000020250.10	ENSMUST00000219962.1	+	open_sea	82860219	82860691	13151	TRUE	FALSE
chr10	82877717	82877718	cg28753414_BC21	CG	intron	188.5	Txnrd1	ENSMUSG00000020250.10	ENSMUST00000219962.1	+	open_sea	82860219	82860691	17027	TRUE	FALSE
chr10	82884337	82884338	cg28753519_TC11	CG	intron	-6431.5	Txnrd1	ENSMUSG00000020250.10	ENSMUST00000219962.1	+	open_sea	82860219	82860691	23647	TRUE	FALSE
chr10	82884349	82884350	cg28753520_TC11	CG	intron	-6443.5	Txnrd1	ENSMUSG00000020250.10	ENSMUST00000219962.1	+	open_sea	82860219	82860691	23659	TRUE	FALSE
chr10	82922070	82922071	cg28754069_BC11	CG	DCRD	-63427.5,55444.5,61769.5	Chst11,Eid3,Txnrd1	ENSMUSG00000034612.7,ENSMUSG00000109864.1,ENSMUSG00000020250.10	ENSMUST00000040110.7,ENSMUST00000211623.1,ENSMUST00000219442.1	+,+,+	open_sea	82954363	82954671	-32293	TRUE	FALSE
chr10	82936090	82936091	cg28754226_TC21	CG	DCRD	-49407.5,69464.5,75789.5	Chst11,Eid3,Txnrd1	ENSMUSG00000034612.7,ENSMUSG00000109864.1,ENSMUSG00000020250.10	ENSMUST00000040110.7,ENSMUST00000211623.1,ENSMUST00000219442.1	+,+,+	open_sea	82954363	82954671	-18273	TRUE	FALSE
chr10	82938624	82938625	cg28754265_TC21	CG	DCRD	-46873.5,71998.5,78323.5	Chst11,Eid3,Txnrd1	ENSMUSG00000034612.7,ENSMUSG00000109864.1,ENSMUSG00000020250.10	ENSMUST00000040110.7,ENSMUST00000211623.1,ENSMUST00000219442.1	+,+,+	open_sea	82954363	82954671	-15739	TRUE	FALSE
chr10	82954895	82954896	cg28754515_BC21	CG	DCRD	-30602.5,88269.5,94594.5	Chst11,Eid3,Txnrd1	ENSMUSG00000034612.7,ENSMUSG00000109864.1,ENSMUSG00000020250.10	ENSMUST00000040110.7,ENSMUST00000211623.1,ENSMUST00000219442.1	+,+,+	cpg_shore	82954363	82954671	225	TRUE	FALSE
chr10	82954957	82954958	cg28754517_BC21	CG	DCRD	-30540.5,88331.5,94656.5	Chst11,Eid3,Txnrd1	ENSMUSG00000034612.7,ENSMUSG00000109864.1,ENSMUSG00000020250.10	ENSMUST00000040110.7,ENSMUST00000211623.1,ENSMUST00000219442.1	+,+,+	cpg_shore	82954363	82954671	287	FALSE	TRUE
chr10	82961454	82961455	cg28754579_TC21	CG	DCRD	-24043.5,94828.5	Chst11,Eid3	ENSMUSG00000034612.7,ENSMUSG00000109864.1	ENSMUST00000040110.7,ENSMUST00000211623.1	+,+	open_sea	82954363	82954671	6784	TRUE	FALSE
chr10	82972419	82972420	cg28754712_TC21	CG	DCRD	-13078.5	Chst11	ENSMUSG00000034612.7	ENSMUST00000040110.7	+	open_sea	82985164	82985876	-12745	FALSE	TRUE
chr10	82972419	82972420	cg28754712_TC22	CG	DCRD	-13078.5	Chst11	ENSMUSG00000034612.7	ENSMUST00000040110.7	+	open_sea	82985164	82985876	-12745	FALSE	TRUE
chr10	82972514	82972515	cg28754714_TC11	CG	DCRD	-12983.5	Chst11	ENSMUSG00000034612.7	ENSMUST00000040110.7	+	open_sea	82985164	82985876	-12650	TRUE	FALSE
chr10	82973117	82973118	cg28754719_TC21	CG	DCRD	-12380.5	Chst11	ENSMUSG00000034612.7	ENSMUST00000040110.7	+	open_sea	82985164	82985876	-12047	TRUE	FALSE
chr10	82976654	82976655	cg28754772_TC21	CG	DCRD	-8843.5	Chst11	ENSMUSG00000034612.7	ENSMUST00000040110.7	+	open_sea	82985164	82985876	-8510	TRUE	FALSE
chr10	82985181	82985182	cg28754903_BC21	CG	Promoter	-316.5	Chst11	ENSMUSG00000034612.7	ENSMUST00000040110.7	+	cpg_island	82985164	82985876	0	TRUE	FALSE
chr10	82985395	82985396	cg28754932_BC21	CG	Promoter	-102.5	Chst11	ENSMUSG00000034612.7	ENSMUST00000040110.7	+	cpg_island	82985164	82985876	0	TRUE	FALSE
chr10	82985437	82985438	cg28754933_TC11	CG	Promoter	-60.5	Chst11	ENSMUSG00000034612.7	ENSMUST00000040110.7	+	cpg_island	82985164	82985876	0	TRUE	FALSE
chr10	82987284	82987285	cg28755023_BC21	CG	intron	103414.5	Chst11	ENSMUSG00000034612.7	ENSMUST00000040110.7	+	cpg_shore	82985164	82985876	1409	TRUE	FALSE
chr10	82991958	82991959	cg28755082_TC21	CG	intron	98740.5	Chst11	ENSMUSG00000034612.7	ENSMUST00000040110.7	+	open_sea	82985164	82985876	6083	TRUE	FALSE
chr10	83004501	83004502	cg28755270_TC21	CG	intron	86197.5	Chst11	ENSMUSG00000034612.7	ENSMUST00000040110.7	+	open_sea	82985164	82985876	18626	TRUE	FALSE
chr10	83005153	83005154	cg28755276_BC21	CG	intron	85545.5	Chst11	ENSMUSG00000034612.7	ENSMUST00000040110.7	+	open_sea	82985164	82985876	19278	TRUE	FALSE
chr10	83019965	83019966	cg28755477_BC21	CG	intron	70733.5	Chst11	ENSMUSG00000034612.7	ENSMUST00000040110.7	+	open_sea	83048721	83049035	-28756	TRUE	FALSE
chr10	83026855	83026856	cg28755580_BC21	CG	intron	63843.5	Chst11	ENSMUSG00000034612.7	ENSMUST00000040110.7	+	open_sea	83048721	83049035	-21866	TRUE	FALSE
chr10	83027994	83027995	cg28755600_TC21	CG	intron	62704.5	Chst11	ENSMUSG00000034612.7	ENSMUST00000040110.7	+	open_sea	83048721	83049035	-20727	TRUE	FALSE
chr10	83031032	83031033	cg28755635_TC21	CG	intron	59666.5	Chst11	ENSMUSG00000034612.7	ENSMUST00000040110.7	+	open_sea	83048721	83049035	-17689	TRUE	FALSE
chr10	83032705	83032706	cg28755653_TC21	CG	intron	57993.5	Chst11	ENSMUSG00000034612.7	ENSMUST00000040110.7	+	open_sea	83048721	83049035	-16016	TRUE	FALSE
chr10	83033985	83033986	cg28755675_TC21	CG	intron	56713.5	Chst11	ENSMUSG00000034612.7	ENSMUST00000040110.7	+	open_sea	83048721	83049035	-14736	TRUE	FALSE
chr10	83034630	83034631	cg28755684_TC21	CG	intron	56068.5	Chst11	ENSMUSG00000034612.7	ENSMUST00000040110.7	+	open_sea	83048721	83049035	-14091	TRUE	FALSE
chr10	83043326	83043327	cg28755800_BC21	CG	intron	47372.5	Chst11	ENSMUSG00000034612.7	ENSMUST00000040110.7	+	open_sea	83048721	83049035	-5395	TRUE	FALSE
chr10	83062321	83062322	cg28756032_TC21	CG	intron	28377.5	Chst11	ENSMUSG00000034612.7	ENSMUST00000040110.7	+	open_sea	83048721	83049035	13287	TRUE	FALSE
chr10	83072806	83072807	cg28756173_TC21	CG	intron	17892.5	Chst11	ENSMUSG00000034612.7	ENSMUST00000040110.7	+	open_sea	83048721	83049035	23772	TRUE	FALSE
chr10	83075718	83075719	cg28756217_BC21	CG	intron	14980.5	Chst11	ENSMUSG00000034612.7	ENSMUST00000040110.7	+	open_sea	83048721	83049035	26684	TRUE	FALSE
chr10	83077165	83077166	cg28756240_BC21	CG	intron	13533.5	Chst11	ENSMUSG00000034612.7	ENSMUST00000040110.7	+	open_sea	83048721	83049035	28131	TRUE	FALSE
chr10	83080522	83080523	cg28756307_BC21	CG	intron	10176.5	Chst11	ENSMUSG00000034612.7	ENSMUST00000040110.7	+	open_sea	83048721	83049035	31488	TRUE	FALSE
chr10	83087865	83087866	cg28756423_TC21	CG	intron	2833.5	Chst11	ENSMUSG00000034612.7	ENSMUST00000040110.7	+	open_sea	83048721	83049035	38831	TRUE	FALSE
chr10	83092959	83092960	cg28756505_TC21	CG	intron	-2260.5	Chst11	ENSMUSG00000034612.7	ENSMUST00000040110.7	+	open_sea	83048721	83049035	43925	TRUE	FALSE
chr10	83094312	83094313	cg28756523_TC21	CG	intron	-3613.5	Chst11	ENSMUSG00000034612.7	ENSMUST00000040110.7	+	open_sea	83048721	83049035	45278	TRUE	FALSE
chr10	83098451	83098452	cg28756579_BC21	CG	intron	-7752.5	Chst11	ENSMUSG00000034612.7	ENSMUST00000040110.7	+	open_sea	83048721	83049035	49417	TRUE	FALSE
chr10	83098907	83098908	cg28756591_TC21	CG	intron	-8208.5	Chst11	ENSMUSG00000034612.7	ENSMUST00000040110.7	+	open_sea	83048721	83049035	49873	TRUE	FALSE
chr10	83099019	83099020	cg28756595_BC21	CG	intron	-8320.5	Chst11	ENSMUSG00000034612.7	ENSMUST00000040110.7	+	open_sea	83048721	83049035	49985	TRUE	FALSE
chr10	83101570	83101571	cg28756623_BC21	CG	intron	-10871.5	Chst11	ENSMUSG00000034612.7	ENSMUST00000040110.7	+	open_sea	83048721	83049035	52536	TRUE	FALSE
chr10	83102758	83102759	cg28756641_BC11	CG	intron	-12059.5	Chst11	ENSMUSG00000034612.7	ENSMUST00000040110.7	+	open_sea	83048721	83049035	53724	TRUE	FALSE
chr10	83102969	83102970	cg28756650_TC21	CG	intron	-12270.5	Chst11	ENSMUSG00000034612.7	ENSMUST00000040110.7	+	open_sea	83048721	83049035	53935	TRUE	FALSE
chr10	83103053	83103054	cg28756653_TC21	CG	intron	-12354.5	Chst11	ENSMUSG00000034612.7	ENSMUST00000040110.7	+	open_sea	83048721	83049035	54019	TRUE	FALSE
chr10	83106074	83106075	cg28756687_BC21	CG	intron	-15375.5	Chst11	ENSMUSG00000034612.7	ENSMUST00000040110.7	+	open_sea	83048721	83049035	57040	TRUE	FALSE
chr10	83106121	83106122	cg28756688_BC21	CG	intron	-15422.5	Chst11	ENSMUSG00000034612.7	ENSMUST00000040110.7	+	open_sea	83048721	83049035	57087	TRUE	FALSE
chr10	83107464	83107465	cg28756705_TC21	CG	intron	-16765.5	Chst11	ENSMUSG00000034612.7	ENSMUST00000040110.7	+	open_sea	83048721	83049035	58430	TRUE	FALSE
chr10	83107589	83107590	cg28756707_BC21	CG	intron	-16890.5	Chst11	ENSMUSG00000034612.7	ENSMUST00000040110.7	+	open_sea	83048721	83049035	58555	TRUE	FALSE
chr10	83116841	83116842	cg28756834_BC21	CG	intron	-26142.5	Chst11	ENSMUSG00000034612.7	ENSMUST00000040110.7	+	open_sea	83048721	83049035	67807	TRUE	FALSE
chr10	83119018	83119019	cg28756860_BC21	CG	intron	-28319.5	Chst11	ENSMUSG00000034612.7	ENSMUST00000040110.7	+	open_sea	83048721	83049035	69984	TRUE	FALSE
chr10	83130462	83130463	cg28757027_TC21	CG	intron	-39763.5	Chst11	ENSMUSG00000034612.7	ENSMUST00000040110.7	+	open_sea	83191291	83191713	-60829	TRUE	FALSE
chr10	83135206	83135207	cg28757096_TC21	CG	intron	-44507.5	Chst11	ENSMUSG00000034612.7	ENSMUST00000040110.7	+	open_sea	83191291	83191713	-56085	TRUE	FALSE
chr10	83162394	83162395	cg28757446_TC21	CG	intron	-71695.5	Chst11	ENSMUSG00000034612.7	ENSMUST00000040110.7	+	open_sea	83191291	83191713	-28897	TRUE	FALSE
chr10	83162411	83162412	cg28757447_TC21	CG	intron	-71712.5	Chst11	ENSMUSG00000034612.7	ENSMUST00000040110.7	+	open_sea	83191291	83191713	-28880	TRUE	FALSE
chr10	83162547	83162548	cg28757449_BC21	CG	intron	-71848.5	Chst11	ENSMUSG00000034612.7	ENSMUST00000040110.7	+	open_sea	83191291	83191713	-28744	TRUE	FALSE
chr10	83162566	83162567	cg28757450_TC21	CG	intron	-71867.5	Chst11	ENSMUSG00000034612.7	ENSMUST00000040110.7	+	open_sea	83191291	83191713	-28725	TRUE	FALSE
chr10	83166133	83166134	cg28757498_BC11	CG	intron	-75434.5	Chst11	ENSMUSG00000034612.7	ENSMUST00000040110.7	+	open_sea	83191291	83191713	-25158	TRUE	FALSE
chr10	83168512	83168513	cg28757529_TC11	CG	intron	-77813.5	Chst11	ENSMUSG00000034612.7	ENSMUST00000040110.7	+	open_sea	83191291	83191713	-22779	TRUE	FALSE
chr10	83170845	83170846	cg28757569_BC21	CG	intron	-80146.5	Chst11	ENSMUSG00000034612.7	ENSMUST00000040110.7	+	open_sea	83191291	83191713	-20446	TRUE	FALSE
chr10	83182745	83182746	cg28757705_BC21	CG	intron	-92046.5	Chst11	ENSMUSG00000034612.7	ENSMUST00000040110.7	+	open_sea	83191291	83191713	-8546	TRUE	FALSE
chr10	83182774	83182775	cg28757706_TC21	CG	intron	-92075.5	Chst11	ENSMUSG00000034612.7	ENSMUST00000040110.7	+	open_sea	83191291	83191713	-8517	TRUE	FALSE
chr10	83182792	83182793	cg28757707_BC21	CG	intron	-92093.5	Chst11	ENSMUSG00000034612.7	ENSMUST00000040110.7	+	open_sea	83191291	83191713	-8499	TRUE	FALSE
chr10	83183760	83183761	cg28757719_TC21	CG	intron	-93061.5	Chst11	ENSMUSG00000034612.7	ENSMUST00000040110.7	+	open_sea	83191291	83191713	-7531	TRUE	FALSE
chr10	83184245	83184246	cg28757726_TC21	CG	intron	-93546.5	Chst11	ENSMUSG00000034612.7	ENSMUST00000040110.7	+	open_sea	83191291	83191713	-7046	TRUE	FALSE
chr10	83187051	83187052	cg28757769_BC11	CG	intron	-96352.5	Chst11	ENSMUSG00000034612.7	ENSMUST00000040110.7	+	open_sea	83191291	83191713	-4240	TRUE	FALSE
chr10	83191087	83191088	cg28757813_BC21	CG	exon	2335.0	Chst11	ENSMUSG00000034612.7	ENSMUST00000040110.7	+	cpg_shore	83191291	83191713	-204	TRUE	FALSE
chr10	83191295	83191296	cg28757822_TC11	CG	exon	2127.0	Chst11	ENSMUSG00000034612.7	ENSMUST00000040110.7	+	cpg_island	83191291	83191713	0	TRUE	FALSE
chr10	83191328	83191329	cg28757824_TC11	CG	exon	2094.0	Chst11	ENSMUSG00000034612.7	ENSMUST00000040110.7	+	cpg_island	83191291	83191713	0	TRUE	FALSE
chr10	83191603	83191604	cg28757844_TC11	CG	exon	1819.0	Chst11	ENSMUSG00000034612.7	ENSMUST00000040110.7	+	cpg_island	83191291	83191713	0	TRUE	FALSE
chr10	83198021	83198022	cg28757914_TC21	CG	intergenic	nan	nan	nan	nan	nan	open_sea	83191291	83191713	6309	TRUE	FALSE
chr10	83203497	83203498	cg28758009_BC21	CG	intergenic	nan	nan	nan	nan	nan	open_sea	83191291	83191713	11785	TRUE	FALSE
chr10	83211312	83211313	cg28758108_TC21	CG	intergenic	nan	nan	nan	nan	nan	open_sea	83191291	83191713	19600	TRUE	FALSE
chr10	83220250	83220251	cg28758216_BC21	CG	intergenic	nan	nan	nan	nan	nan	open_sea	83191291	83191713	28538	TRUE	FALSE
chr10	83251603	83251604	cg28758585_TC21	CG	intron	-32761.5	Slc41a2	ENSMUSG00000034591.5	ENSMUST00000039956.5	-	open_sea	83191291	83191713	59891	TRUE	FALSE
chr10	83259248	83259249	cg28758668_BC11	CG	intron	-25116.5	Slc41a2	ENSMUSG00000034591.5	ENSMUST00000039956.5	-	open_sea	83191291	83191713	67536	TRUE	FALSE
chr10	83288595	83288596	cg28758947_BC21	CG	intron	4230.5	Slc41a2	ENSMUSG00000034591.5	ENSMUST00000039956.5	-	open_sea	83337154	83337977	-48559	TRUE	FALSE
chr10	83294941	83294942	cg28759040_BC21	CG	intron	10576.5	Slc41a2	ENSMUSG00000034591.5	ENSMUST00000039956.5	-	open_sea	83337154	83337977	-42213	TRUE	FALSE
chr10	83301881	83301882	cg28759085_TC21	CG	intron	17516.5	Slc41a2	ENSMUSG00000034591.5	ENSMUST00000039956.5	-	open_sea	83337154	83337977	-35273	TRUE	FALSE
chr10	83314953	83314954	cg28759229_TC21	CG	intron	30588.5	Slc41a2	ENSMUSG00000034591.5	ENSMUST00000039956.5	-	open_sea	83337154	83337977	-22201	TRUE	FALSE
chr10	83322975	83322976	cg28759319_BC21	CG	intron	38610.5	Slc41a2	ENSMUSG00000034591.5	ENSMUST00000039956.5	-	open_sea	83337154	83337977	-14179	TRUE	FALSE
chr10	83323317	83323318	cg28759321_TC21	CG	intron	38952.5	Slc41a2	ENSMUSG00000034591.5	ENSMUST00000039956.5	-	open_sea	83337154	83337977	-13837	TRUE	FALSE
chr10	83331000	83331001	cg28759425_BC21	CG	intron	46635.5	Slc41a2	ENSMUSG00000034591.5	ENSMUST00000039956.5	-	open_sea	83337154	83337977	-6154	TRUE	FALSE
chr10	83332734	83332735	cg28759441_TC21	CG	intron	48369.5	Slc41a2	ENSMUSG00000034591.5	ENSMUST00000039956.5	-	open_sea	83337154	83337977	-4420	TRUE	FALSE
chr10	83335361	83335362	cg28759479_TC11	CG	intron	50996.5	Slc41a2	ENSMUSG00000034591.5	ENSMUST00000039956.5	-	cpg_shore	83337154	83337977	-1793	TRUE	FALSE
chr10	83335420	83335421	cg28759480_BC21	CG	intron	51055.5	Slc41a2	ENSMUSG00000034591.5	ENSMUST00000039956.5	-	cpg_shore	83337154	83337977	-1734	TRUE	FALSE
chr10	83337189	83337190	cg28759508_TC21	CG	intron	52824.5	Slc41a2	ENSMUSG00000034591.5	ENSMUST00000039956.5	-	cpg_island	83337154	83337977	0	TRUE	FALSE
chr10	83337683	83337684	cg28759582_TC11	CG	Promoter	198.5	Slc41a2	ENSMUSG00000034591.5	ENSMUST00000039956.5	-	cpg_island	83337154	83337977	0	TRUE	FALSE
chr10	83337975	83337976	cg28759611_BC21	CG	Promoter	-93.5	Slc41a2	ENSMUSG00000034591.5	ENSMUST00000039956.5	-	cpg_island	83337154	83337977	0	TRUE	FALSE
chr10	83338025	83338026	cg28759612_TC21	CG	Promoter	-143.5	Slc41a2	ENSMUSG00000034591.5	ENSMUST00000039956.5	-	cpg_shore	83337154	83337977	49	TRUE	FALSE
chr10	83343794	83343795	cg28759658_TC21	CG	DCRD	-16426.5,-5912.5	D10Wsu102e,Slc41a2	ENSMUSG00000020255.8,ENSMUSG00000034591.5	ENSMUST00000020488.8,ENSMUST00000039956.5	+,-	open_sea	83337154	83337977	5818	TRUE	FALSE
chr10	83344490	83344491	cg28759659_BC21	CG	DCRD	-15730.5,-6608.5	D10Wsu102e,Slc41a2	ENSMUSG00000020255.8,ENSMUSG00000034591.5	ENSMUST00000020488.8,ENSMUST00000039956.5	+,-	open_sea	83337154	83337977	6514	TRUE	FALSE
chr10	83353853	83353854	cg28759765_TC21	CG	DCRD	-15971.5,-6367.5	Slc41a2,D10Wsu102e	ENSMUSG00000034591.5,ENSMUSG00000020255.8	ENSMUST00000039956.5,ENSMUST00000020488.8	-,+	open_sea	83360008	83360820	-6155	TRUE	FALSE
chr10	83354551	83354552	cg28759776_BC21	CG	DCRD	-16669.5,-5669.5	Slc41a2,D10Wsu102e	ENSMUSG00000034591.5,ENSMUSG00000020255.8	ENSMUST00000039956.5,ENSMUST00000020488.8	-,+	open_sea	83360008	83360820	-5457	TRUE	FALSE
chr10	83354866	83354867	cg28759784_TC21	CG	DCRD	-16984.5,-5354.5	Slc41a2,D10Wsu102e	ENSMUSG00000034591.5,ENSMUSG00000020255.8	ENSMUST00000039956.5,ENSMUST00000020488.8	-,+	open_sea	83360008	83360820	-5142	FALSE	TRUE
chr10	83354903	83354904	cg28759785_TC21	CG	DCRD	-17021.5,-5317.5	Slc41a2,D10Wsu102e	ENSMUSG00000034591.5,ENSMUSG00000020255.8	ENSMUST00000039956.5,ENSMUST00000020488.8	-,+	open_sea	83360008	83360820	-5105	FALSE	TRUE
chr10	83360301	83360302	cg28759875_BC21	CG	Promoter	80.5	D10Wsu102e	ENSMUSG00000020255.8	ENSMUST00000020488.8	+	cpg_island	83360008	83360820	0	TRUE	FALSE
chr10	83360527	83360528	cg28759894_BC11	CG	Promoter	306.5	D10Wsu102e	ENSMUSG00000020255.8	ENSMUST00000020488.8	+	cpg_island	83360008	83360820	0	TRUE	FALSE
chr10	83367066	83367067	cg28759999_TC21	CG	3'-UTR	60146.0	D10Wsu102e	ENSMUSG00000020255.8	ENSMUST00000020488.8	+	open_sea	83360008	83360820	6247	TRUE	FALSE
chr10	83391841	83391842	cg28760313_BC11	CG	3'-UTR	35371.0	D10Wsu102e	ENSMUSG00000020255.8	ENSMUST00000020488.8	+	open_sea	83360008	83360820	31022	FALSE	TRUE
chr10	83391855	83391856	cg28760314_TC21	CG	3'-UTR	35357.0	D10Wsu102e	ENSMUSG00000020255.8	ENSMUST00000020488.8	+	open_sea	83360008	83360820	31036	FALSE	TRUE
chr10	83391877	83391878	cg28760315_TC21	CG	3'-UTR	35335.0	D10Wsu102e	ENSMUSG00000020255.8	ENSMUST00000020488.8	+	open_sea	83360008	83360820	31058	FALSE	TRUE
chr10	83391962	83391963	cg28760318_BC21	CG	3'-UTR	35250.0	D10Wsu102e	ENSMUSG00000020255.8	ENSMUST00000020488.8	+	open_sea	83360008	83360820	31143	FALSE	TRUE
chr10	83392000	83392001	cg28760320_BC11	CG	3'-UTR	35212.0	D10Wsu102e	ENSMUSG00000020255.8	ENSMUST00000020488.8	+	open_sea	83360008	83360820	31181	FALSE	TRUE
chr10	83409094	83409095	cg28760529_BC21	CG	3'-UTR	18118.0	D10Wsu102e	ENSMUSG00000020255.8	ENSMUST00000020488.8	+	open_sea	83360008	83360820	48275	TRUE	FALSE
chr10	83409097	83409098	cg28760530_BC11	CG	3'-UTR	18115.0	D10Wsu102e	ENSMUSG00000020255.8	ENSMUST00000020488.8	+	open_sea	83360008	83360820	48278	TRUE	FALSE
chr10	83414636	83414637	cg28760645_BC11	CG	3'-UTR	12576.0	D10Wsu102e	ENSMUSG00000020255.8	ENSMUST00000020488.8	+	open_sea	83360008	83360820	53817	TRUE	FALSE
chr10	83419095	83419096	cg28760758_BC21	CG	3'-UTR	8117.0	D10Wsu102e	ENSMUSG00000020255.8	ENSMUST00000020488.8	+	open_sea	83471636	83471875	-52541	FALSE	TRUE
chr10	83419201	83419202	cg28760761_TC21	CG	3'-UTR	8011.0	D10Wsu102e	ENSMUSG00000020255.8	ENSMUST00000020488.8	+	open_sea	83471636	83471875	-52435	TRUE	FALSE
chr10	83424991	83424992	cg28760820_TC21	CG	3'-UTR	2221.0	D10Wsu102e	ENSMUSG00000020255.8	ENSMUST00000020488.8	+	open_sea	83471636	83471875	-46645	TRUE	FALSE
chr10	83425109	83425110	cg28760823_TC21	CG	3'-UTR	2103.0	D10Wsu102e	ENSMUSG00000020255.8	ENSMUST00000020488.8	+	open_sea	83471636	83471875	-46527	FALSE	TRUE
chr10	83425842	83425843	cg28760846_TC11	CG	3'-UTR	1370.0	D10Wsu102e	ENSMUSG00000020255.8	ENSMUST00000020488.8	+	open_sea	83471636	83471875	-45794	TRUE	FALSE
chr10	83429688	83429689	cg28760891_TC11	CG	3'-UTR	-2476.0	D10Wsu102e	ENSMUSG00000020255.8	ENSMUST00000020488.8	+	open_sea	83471636	83471875	-41948	FALSE	TRUE
chr10	83432122	83432123	cg28760920_BC11	CG	3'-UTR	-4910.0	D10Wsu102e	ENSMUSG00000020255.8	ENSMUST00000020488.8	+	open_sea	83471636	83471875	-39514	TRUE	FALSE
chr10	83432142	83432143	cg28760921_BC21	CG	3'-UTR	-4930.0	D10Wsu102e	ENSMUSG00000020255.8	ENSMUST00000020488.8	+	open_sea	83471636	83471875	-39494	TRUE	FALSE
chr10	83434822	83434823	cg28760962_BC21	CG	3'-UTR	-7610.0	D10Wsu102e	ENSMUSG00000020255.8	ENSMUST00000020488.8	+	open_sea	83471636	83471875	-36814	TRUE	FALSE
chr10	83444832	83444833	cg28761119_TC21	CG	3'-UTR	-17620.0	D10Wsu102e	ENSMUSG00000020255.8	ENSMUST00000020488.8	+	open_sea	83471636	83471875	-26804	TRUE	FALSE
chr10	83455170	83455171	cg28761236_TC21	CG	3'-UTR	-27958.0	D10Wsu102e	ENSMUSG00000020255.8	ENSMUST00000020488.8	+	open_sea	83471636	83471875	-16466	FALSE	TRUE
chr10	83473352	83473353	cg28761512_TC21	CG	3'-UTR	-46140.0	D10Wsu102e	ENSMUSG00000020255.8	ENSMUST00000020488.8	+	cpg_shore	83471636	83471875	1478	FALSE	TRUE
chr10	83489943	83489944	cg28761688_TC21	CG	3'-UTR	928.0	Aldh1l2	ENSMUSG00000020256.14	ENSMUST00000020497.13	-	open_sea	83471636	83471875	18069	TRUE	FALSE
chr10	83499074	83499075	cg28761792_TC21	CG	intron	-11720.5	Aldh1l2	ENSMUSG00000020256.14	ENSMUST00000020497.13	-	open_sea	83471636	83471875	27200	FALSE	TRUE
chr10	83499077	83499078	cg28761793_BC21	CG	intron	-11717.5	Aldh1l2	ENSMUSG00000020256.14	ENSMUST00000020497.13	-	open_sea	83471636	83471875	27203	FALSE	TRUE
chr10	83512274	83512275	cg28761956_TC11	CG	intron	1479.5	Aldh1l2	ENSMUSG00000020256.14	ENSMUST00000020497.13	-	open_sea	83543760	83544352	-31486	TRUE	FALSE
chr10	83518693	83518694	cg28762034_TC21	CG	exon	10.0	Aldh1l2	ENSMUSG00000020256.14	ENSMUST00000020497.13	-	open_sea	83543760	83544352	-25067	TRUE	FALSE
chr10	83533407	83533408	cg28762167_BC21	CG	intron	22612.5	Aldh1l2	ENSMUSG00000020256.14	ENSMUST00000020497.13	-	open_sea	83543760	83544352	-10353	TRUE	FALSE
chr10	83533423	83533424	cg28762168_BC21	CG	intron	22628.5	Aldh1l2	ENSMUSG00000020256.14	ENSMUST00000020497.13	-	open_sea	83543760	83544352	-10337	TRUE	FALSE
chr10	83533463	83533464	cg28762169_TC21	CG	intron	22668.5	Aldh1l2	ENSMUSG00000020256.14	ENSMUST00000020497.13	-	open_sea	83543760	83544352	-10297	TRUE	FALSE
chr10	83534244	83534245	cg28762206_BC21	CG	Promoter	-104.5	Aldh1l2	ENSMUSG00000020256.14	ENSMUST00000020497.13	-	open_sea	83543760	83544352	-9516	TRUE	FALSE
chr10	83534274	83534275	cg28762207_BC21	CG	Promoter	-134.5	Aldh1l2	ENSMUSG00000020256.14	ENSMUST00000020497.13	-	open_sea	83543760	83544352	-9486	TRUE	FALSE
chr10	83534647	83534648	cg28762213_BC11	CG	Promoter	-507.5	Aldh1l2	ENSMUSG00000020256.14	ENSMUST00000020497.13	-	open_sea	83543760	83544352	-9113	TRUE	FALSE
chr10	83544060	83544061	cg28762343_BC11	CG	Promoter	119.5	Washc4	ENSMUSG00000034560.6	ENSMUST00000038388.6	+	cpg_island	83543760	83544352	0	TRUE	FALSE
chr10	83544336	83544337	cg28762386_BC21	CG	Promoter	395.5	Washc4	ENSMUSG00000034560.6	ENSMUST00000038388.6	+	cpg_island	83543760	83544352	0	TRUE	FALSE
chr10	83546863	83546864	cg28762408_TC11	CG	exon	-9.0	Washc4	ENSMUSG00000034560.6	ENSMUST00000038388.6	+	cpg_shelve	83543760	83544352	2512	TRUE	FALSE
chr10	83566896	83566897	cg28762548_TC21	CG	intron	3310.5	Washc4	ENSMUSG00000034560.6	ENSMUST00000038388.6	+	open_sea	83543760	83544352	22545	TRUE	FALSE
chr10	83572223	83572224	cg28762596_TC11	CG	exon	-57.5	Washc4	ENSMUSG00000034560.6	ENSMUST00000038388.6	+	open_sea	83543760	83544352	27872	TRUE	FALSE
chr10	83572976	83572977	cg28762602_TC21	CG	intron	-2769.5	Washc4	ENSMUSG00000034560.6	ENSMUST00000038388.6	+	open_sea	83543760	83544352	28625	TRUE	FALSE
chr10	83574460	83574461	cg28762611_TC21	CG	exon	40.5	Washc4	ENSMUSG00000034560.6	ENSMUST00000038388.6	+	open_sea	83543760	83544352	30109	TRUE	FALSE
chr10	83590911	83590912	cg28762749_TC11	CG	intron	-20704.5	Washc4	ENSMUSG00000034560.6	ENSMUST00000038388.6	+	open_sea	83543760	83544352	46560	FALSE	TRUE
chr10	83590911	83590912	cg28762749_TC12	CG	intron	-20704.5	Washc4	ENSMUSG00000034560.6	ENSMUST00000038388.6	+	open_sea	83543760	83544352	46560	FALSE	TRUE
chr10	83590939	83590940	cg28762750_BC11	CG	intron	-20732.5	Washc4	ENSMUSG00000034560.6	ENSMUST00000038388.6	+	open_sea	83543760	83544352	46588	TRUE	FALSE
chr10	83603101	83603102	cg28762872_BC21	CG	intron	-21284.0	Appl2	ENSMUSG00000020263.14	ENSMUST00000020500.13	-	open_sea	83648461	83648917	-45360	TRUE	FALSE
chr10	83603234	83603235	cg28762873_TC21	CG	intron	-21151.0	Appl2	ENSMUSG00000020263.14	ENSMUST00000020500.13	-	open_sea	83648461	83648917	-45227	TRUE	FALSE
chr10	83612875	83612876	cg28762987_BC11	CG	exon	69.5	Appl2	ENSMUSG00000020263.14	ENSMUST00000020500.13	-	open_sea	83648461	83648917	-35586	TRUE	FALSE
chr10	83617527	83617528	cg28763049_TC21	CG	intron	-6858.0	Appl2	ENSMUSG00000020263.14	ENSMUST00000020500.13	-	open_sea	83648461	83648917	-30934	TRUE	FALSE
chr10	83617722	83617723	cg28763053_BC21	CG	intron	-6663.0	Appl2	ENSMUSG00000020263.14	ENSMUST00000020500.13	-	open_sea	83648461	83648917	-30739	TRUE	FALSE
chr10	83628323	83628324	cg28763226_TC21	CG	intron	3938.0	Appl2	ENSMUSG00000020263.14	ENSMUST00000020500.13	-	open_sea	83648461	83648917	-20138	TRUE	FALSE
chr10	83633706	83633707	cg28763297_BC21	CG	intron	9321.0	Appl2	ENSMUSG00000020263.14	ENSMUST00000020500.13	-	open_sea	83648461	83648917	-14755	TRUE	FALSE
chr10	83636834	83636835	cg28763324_TC21	CG	intron	12449.0	Appl2	ENSMUSG00000020263.14	ENSMUST00000020500.13	-	open_sea	83648461	83648917	-11627	TRUE	FALSE
chr10	83643359	83643360	cg28763421_BC11	CG	intron	18974.0	Appl2	ENSMUSG00000020263.14	ENSMUST00000020500.13	-	open_sea	83648461	83648917	-5102	TRUE	FALSE
chr10	83643404	83643405	cg28763423_TC11	CG	intron	19019.0	Appl2	ENSMUSG00000020263.14	ENSMUST00000020500.13	-	open_sea	83648461	83648917	-5057	TRUE	FALSE
chr10	83644780	83644781	cg28763445_TC21	CG	intron	20395.0	Appl2	ENSMUSG00000020263.14	ENSMUST00000020500.13	-	cpg_shelve	83648461	83648917	-3681	TRUE	FALSE
chr10	83645583	83645584	cg28763461_TC21	CG	intron	21198.0	Appl2	ENSMUSG00000020263.14	ENSMUST00000020500.13	-	cpg_shelve	83648461	83648917	-2878	FALSE	TRUE
chr10	83647222	83647223	cg28763486_TC21	CG	intron	22837.0	Appl2	ENSMUSG00000020263.14	ENSMUST00000020500.13	-	cpg_shore	83648461	83648917	-1239	TRUE	FALSE
chr10	83647353	83647354	cg28763489_TC21	CG	intron	22968.0	Appl2	ENSMUSG00000020263.14	ENSMUST00000020500.13	-	cpg_shore	83648461	83648917	-1108	TRUE	FALSE
chr10	83647453	83647454	cg28763493_BC21	CG	intron	23068.0	Appl2	ENSMUSG00000020263.14	ENSMUST00000020500.13	-	cpg_shore	83648461	83648917	-1008	TRUE	FALSE
chr10	83648405	83648406	cg28763507_BC21	CG	Promoter	332.5	Appl2	ENSMUSG00000020263.14	ENSMUST00000020500.13	-	cpg_shore	83648461	83648917	-56	TRUE	FALSE
chr10	83648936	83648937	cg28763558_BC11	CG	Promoter	-198.5	Appl2	ENSMUSG00000020263.14	ENSMUST00000020500.13	-	cpg_shore	83648461	83648917	20	TRUE	FALSE
chr10	83658737	83658738	cg28763673_BC21	CG	DCRD	-64127.5,-9999.5	1500009L16Rik,Appl2	ENSMUSG00000087651.3,ENSMUSG00000020263.14	ENSMUST00000150459.2,ENSMUST00000020500.13	+,-	open_sea	83648461	83648917	9821	TRUE	FALSE
chr10	83659450	83659451	cg28763683_TC21	CG	DCRD	-63414.5,-10712.5	1500009L16Rik,Appl2	ENSMUSG00000087651.3,ENSMUSG00000020263.14	ENSMUST00000150459.2,ENSMUST00000020500.13	+,-	open_sea	83648461	83648917	10534	TRUE	FALSE
chr10	83661270	83661271	cg28763698_BC21	CG	DCRD	-61594.5,-12532.5	1500009L16Rik,Appl2	ENSMUSG00000087651.3,ENSMUSG00000020263.14	ENSMUST00000150459.2,ENSMUST00000020500.13	+,-	open_sea	83648461	83648917	12354	TRUE	FALSE
chr10	83691942	83691943	cg28763998_TC21	CG	DCRD	-43204.5,-30922.5	Appl2,1500009L16Rik	ENSMUSG00000020263.14,ENSMUSG00000087651.3	ENSMUST00000020500.13,ENSMUST00000150459.2	-,+	open_sea	83676691	83676912	15031	TRUE	FALSE
chr10	83692077	83692078	cg28764003_BC21	CG	DCRD	-43339.5,-30787.5	Appl2,1500009L16Rik	ENSMUSG00000020263.14,ENSMUSG00000087651.3	ENSMUST00000020500.13,ENSMUST00000150459.2	-,+	open_sea	83676691	83676912	15166	TRUE	FALSE
chr10	83692615	83692616	cg28764014_TC21	CG	DCRD	-43877.5,-30249.5	Appl2,1500009L16Rik	ENSMUSG00000020263.14,ENSMUSG00000087651.3	ENSMUST00000020500.13,ENSMUST00000150459.2	-,+	open_sea	83676691	83676912	15704	TRUE	FALSE
chr10	83707177	83707178	cg28764149_TC11	CG	DCRD	-58439.5,-15687.5	Appl2,1500009L16Rik	ENSMUSG00000020263.14,ENSMUSG00000087651.3	ENSMUST00000020500.13,ENSMUST00000150459.2	-,+	open_sea	83722674	83723229	-15497	TRUE	FALSE
chr10	83722596	83722597	cg28764354_TC21	CG	Promoter	-268.5	1500009L16Rik	ENSMUSG00000087651.3	ENSMUST00000150459.2	+	cpg_shore	83722674	83723229	-78	TRUE	FALSE
chr10	83722713	83722714	cg28764358_TC21	CG	Promoter	-151.5	1500009L16Rik	ENSMUSG00000087651.3	ENSMUST00000150459.2	+	cpg_island	83722674	83723229	0	TRUE	FALSE
chr10	83731872	83731873	cg28764538_BC21	CG	intron	10941.0	1500009L16Rik	ENSMUSG00000087651.3	ENSMUST00000150459.2	+	open_sea	83722674	83723229	8644	TRUE	FALSE
chr10	83737932	83737933	cg28764613_BC21	CG	exon	-11.5	1500009L16Rik	ENSMUSG00000087651.3	ENSMUST00000150459.2	+	open_sea	83722674	83723229	14704	TRUE	FALSE
chr10	83738015	83738016	cg28764614_BC21	CG	intron	4798.0	1500009L16Rik	ENSMUSG00000087651.3	ENSMUST00000150459.2	+	open_sea	83722674	83723229	14787	TRUE	FALSE
chr10	83745459	83745460	cg28764721_BC21	CG	intron	-2646.0	1500009L16Rik	ENSMUSG00000087651.3	ENSMUST00000150459.2	+	open_sea	83722674	83723229	22231	TRUE	FALSE
chr10	83759660	83759661	cg28764907_TC21	CG	intron	-16847.0	1500009L16Rik	ENSMUSG00000087651.3	ENSMUST00000150459.2	+	open_sea	83722674	83723229	36432	TRUE	FALSE
chr10	83804178	83804179	cg28765247_BC11	CG	DCRD	81313.5	1500009L16Rik	ENSMUSG00000087651.3	ENSMUST00000150459.2	+	open_sea	83722674	83723229	80950	TRUE	FALSE
chr10	83811652	83811653	cg28765358_TC21	CG	DCRD	88787.5	1500009L16Rik	ENSMUSG00000087651.3	ENSMUST00000150459.2	+	open_sea	83722674	83723229	88424	TRUE	FALSE
chr10	83851610	83851611	cg28765729_TC21	CG	intergenic	nan	nan	nan	nan	nan	open_sea	83722674	83723229	128382	TRUE	FALSE
chr10	83852906	83852907	cg28765747_BC21	CG	intergenic	nan	nan	nan	nan	nan	open_sea	83722674	83723229	129678	TRUE	FALSE
chr10	83865950	83865951	cg28765863_TC21	CG	intergenic	nan	nan	nan	nan	nan	open_sea	83722674	83723229	142722	TRUE	FALSE
chr10	83882701	83882702	cg28765983_BC21	CG	intergenic	nan	nan	nan	nan	nan	open_sea	83722674	83723229	159473	TRUE	FALSE
chr10	83901848	83901849	cg28766125_BC21	CG	intergenic	nan	nan	nan	nan	nan	open_sea	83722674	83723229	178620	TRUE	FALSE
chr10	83916358	83916359	cg28766256_BC21	CG	intergenic	nan	nan	nan	nan	nan	open_sea	83722674	83723229	193130	TRUE	FALSE
chr10	83932342	83932343	cg28766367_BC21	CG	intergenic	nan	nan	nan	nan	nan	open_sea	83722674	83723229	209114	TRUE	FALSE
chr10	83937349	83937350	cg28766418_BC21	CG	intergenic	nan	nan	nan	nan	nan	open_sea	83722674	83723229	214121	TRUE	FALSE
chr10	83945871	83945872	cg28766503_TC21	CG	intergenic	nan	nan	nan	nan	nan	open_sea	84155287	84155751	-209416	TRUE	FALSE
chr10	83946046	83946047	cg28766505_TC21	CG	intergenic	nan	nan	nan	nan	nan	open_sea	84155287	84155751	-209241	TRUE	FALSE
chr10	83957256	83957257	cg28766610_TC21	CG	intergenic	nan	nan	nan	nan	nan	open_sea	84155287	84155751	-198031	TRUE	FALSE
chr10	83964187	83964188	cg28766686_TC21	CG	intergenic	nan	nan	nan	nan	nan	open_sea	84155287	84155751	-191100	TRUE	FALSE
chr10	83996237	83996238	cg28766993_BC21	CG	intergenic	nan	nan	nan	nan	nan	open_sea	84155287	84155751	-159050	TRUE	FALSE
chr10	84004862	84004863	cg28767072_BC21	CG	intergenic	nan	nan	nan	nan	nan	open_sea	84155287	84155751	-150425	TRUE	FALSE
chr10	84004910	84004911	cg28767073_BC21	CG	intergenic	nan	nan	nan	nan	nan	open_sea	84155287	84155751	-150377	TRUE	FALSE
chr10	84018956	84018957	cg28767194_TC21	CG	intergenic	nan	nan	nan	nan	nan	open_sea	84155287	84155751	-136331	TRUE	FALSE
chr10	84020448	84020449	cg28767218_BC21	CG	intergenic	nan	nan	nan	nan	nan	open_sea	84155287	84155751	-134839	TRUE	FALSE
chr10	84020451	84020452	cg28767219_BC21	CG	intergenic	nan	nan	nan	nan	nan	open_sea	84155287	84155751	-134836	TRUE	FALSE
chr10	84020464	84020465	cg28767220_TC21	CG	intergenic	nan	nan	nan	nan	nan	open_sea	84155287	84155751	-134823	TRUE	FALSE
chr10	84020472	84020473	cg28767221_TC11	CG	intergenic	nan	nan	nan	nan	nan	open_sea	84155287	84155751	-134815	TRUE	FALSE
chr10	84023011	84023012	cg28767255_BC21	CG	intergenic	nan	nan	nan	nan	nan	open_sea	84155287	84155751	-132276	TRUE	FALSE
chr10	84025250	84025251	cg28767293_TC21	CG	intergenic	nan	nan	nan	nan	nan	open_sea	84155287	84155751	-130037	TRUE	FALSE
chr10	84055608	84055609	cg28767530_BC21	CG	intergenic	nan	nan	nan	nan	nan	open_sea	84155287	84155751	-99679	TRUE	FALSE
chr10	84060972	84060973	cg28767581_TC11	CG	intergenic	nan	nan	nan	nan	nan	open_sea	84155287	84155751	-94315	TRUE	FALSE
chr10	84061379	84061380	cg28767586_TC21	CG	intergenic	nan	nan	nan	nan	nan	open_sea	84155287	84155751	-93908	TRUE	FALSE
chr10	84073236	84073237	cg28767702_BC11	CG	intergenic	nan	nan	nan	nan	nan	open_sea	84155287	84155751	-82051	TRUE	FALSE
chr10	84084420	84084421	cg28767806_TC21	CG	intergenic	nan	nan	nan	nan	nan	open_sea	84155287	84155751	-70867	TRUE	FALSE
chr10	84091820	84091821	cg28767880_BC21	CG	intergenic	nan	nan	nan	nan	nan	open_sea	84155287	84155751	-63467	TRUE	FALSE
chr10	84092184	84092185	cg28767882_BC11	CG	intergenic	nan	nan	nan	nan	nan	open_sea	84155287	84155751	-63103	TRUE	FALSE
chr10	84100655	84100656	cg28767937_BC21	CG	intergenic	nan	nan	nan	nan	nan	open_sea	84155287	84155751	-54632	TRUE	FALSE
chr10	84100737	84100738	cg28767939_BC21	CG	intergenic	nan	nan	nan	nan	nan	open_sea	84155287	84155751	-54550	TRUE	FALSE
chr10	84112064	84112065	cg28768060_BC21	CG	intergenic	nan	nan	nan	nan	nan	open_sea	84155287	84155751	-43223	TRUE	FALSE
chr10	84201943	84201944	cg28768578_BC21	CG	intergenic	nan	nan	nan	nan	nan	open_sea	84155287	84155751	46193	TRUE	FALSE
chr10	84222022	84222023	cg28768692_TC21	CG	intergenic	nan	nan	nan	nan	nan	open_sea	84155287	84155751	66272	TRUE	FALSE
chr10	84222037	84222038	cg28768693_TC21	CG	intergenic	nan	nan	nan	nan	nan	open_sea	84155287	84155751	66287	TRUE	FALSE
chr10	84230064	84230065	cg28768737_BC21	CG	intergenic	nan	nan	nan	nan	nan	open_sea	84155287	84155751	74314	TRUE	FALSE
chr10	84261003	84261004	cg28768956_BC21	CG	intergenic	nan	nan	nan	nan	nan	open_sea	84155287	84155751	105253	TRUE	FALSE
chr10	84288498	84288499	cg28769158_TC21	CG	intergenic	nan	nan	nan	nan	nan	open_sea	84155287	84155751	132748	TRUE	FALSE
chr10	84308659	84308660	cg28769280_TC21	CG	intergenic	nan	nan	nan	nan	nan	open_sea	84440223	84441455	-131564	TRUE	FALSE
chr10	84318110	84318111	cg28769362_BC21	CG	intergenic	nan	nan	nan	nan	nan	open_sea	84440223	84441455	-122113	TRUE	FALSE
chr10	84320013	84320014	cg28769382_BC21	CG	intergenic	nan	nan	nan	nan	nan	open_sea	84440223	84441455	-120210	TRUE	FALSE
chr10	84339533	84339534	cg28769563_TC21	CG	intergenic	nan	nan	nan	nan	nan	open_sea	84440223	84441455	-100690	TRUE	FALSE
chr10	84372400	84372401	cg28769884_BC11	CG	3'-UTR	-176.0	Nuak1	ENSMUSG00000020032.14	ENSMUST00000020220.14	-	open_sea	84440223	84441455	-67823	TRUE	FALSE
chr10	84373699	84373700	cg28769900_TC21	CG	3'-UTR	1123.0	Nuak1	ENSMUSG00000020032.14	ENSMUST00000020220.14	-	open_sea	84440223	84441455	-66524	TRUE	FALSE
chr10	84383744	84383745	cg28770029_TC11	CG	intron	-22006.5	Nuak1	ENSMUSG00000020032.14	ENSMUST00000020220.14	-	open_sea	84440223	84441455	-56479	TRUE	FALSE
chr10	84387325	84387326	cg28770080_BC21	CG	intron	-18425.5	Nuak1	ENSMUSG00000020032.14	ENSMUST00000020220.14	-	open_sea	84440223	84441455	-52898	TRUE	FALSE
chr10	84389524	84389525	cg28770123_BC11	CG	intron	-16226.5	Nuak1	ENSMUSG00000020032.14	ENSMUST00000020220.14	-	open_sea	84440223	84441455	-50699	TRUE	FALSE
chr10	84391539	84391540	cg28770147_BC21	CG	intron	-14211.5	Nuak1	ENSMUSG00000020032.14	ENSMUST00000020220.14	-	open_sea	84440223	84441455	-48684	TRUE	FALSE
chr10	84392185	84392186	cg28770154_TC21	CG	intron	-13565.5	Nuak1	ENSMUSG00000020032.14	ENSMUST00000020220.14	-	open_sea	84440223	84441455	-48038	TRUE	FALSE
chr10	84392304	84392305	cg28770159_TC11	CG	exon	16.0	Nuak1	ENSMUSG00000020032.14	ENSMUST00000020220.14	-	open_sea	84440223	84441455	-47919	TRUE	FALSE
chr10	84392426	84392427	cg28770164_BC21	CG	intron	-13324.5	Nuak1	ENSMUSG00000020032.14	ENSMUST00000020220.14	-	open_sea	84440223	84441455	-47797	TRUE	FALSE
chr10	84392522	84392523	cg28770166_TC21	CG	intron	-13228.5	Nuak1	ENSMUSG00000020032.14	ENSMUST00000020220.14	-	open_sea	84440223	84441455	-47701	TRUE	FALSE
chr10	84393118	84393119	cg28770171_BC21	CG	intron	-12632.5	Nuak1	ENSMUSG00000020032.14	ENSMUST00000020220.14	-	open_sea	84440223	84441455	-47105	TRUE	FALSE
chr10	84393407	84393408	cg28770178_BC21	CG	intron	-12343.5	Nuak1	ENSMUSG00000020032.14	ENSMUST00000020220.14	-	open_sea	84440223	84441455	-46816	TRUE	FALSE
chr10	84393510	84393511	cg28770179_TC21	CG	intron	-12240.5	Nuak1	ENSMUSG00000020032.14	ENSMUST00000020220.14	-	open_sea	84440223	84441455	-46713	TRUE	FALSE
chr10	84394192	84394193	cg28770197_BC21	CG	intron	-11558.5	Nuak1	ENSMUSG00000020032.14	ENSMUST00000020220.14	-	open_sea	84440223	84441455	-46031	TRUE	FALSE
chr10	84402380	84402381	cg28770283_BC21	CG	intron	-3370.5	Nuak1	ENSMUSG00000020032.14	ENSMUST00000020220.14	-	open_sea	84440223	84441455	-37843	TRUE	FALSE
chr10	84405182	84405183	cg28770308_TC11	CG	intron	-568.5	Nuak1	ENSMUSG00000020032.14	ENSMUST00000020220.14	-	open_sea	84440223	84441455	-35041	TRUE	FALSE
chr10	84405669	84405670	cg28770315_TC21	CG	intron	-81.5	Nuak1	ENSMUSG00000020032.14	ENSMUST00000020220.14	-	open_sea	84440223	84441455	-34554	TRUE	FALSE
chr10	84406650	84406651	cg28770326_TC21	CG	intron	899.5	Nuak1	ENSMUSG00000020032.14	ENSMUST00000020220.14	-	open_sea	84440223	84441455	-33573	TRUE	FALSE
chr10	84409068	84409069	cg28770351_BC21	CG	intron	3317.5	Nuak1	ENSMUSG00000020032.14	ENSMUST00000020220.14	-	open_sea	84440223	84441455	-31155	TRUE	FALSE
chr10	84410636	84410637	cg28770379_TC21	CG	intron	4885.5	Nuak1	ENSMUSG00000020032.14	ENSMUST00000020220.14	-	open_sea	84440223	84441455	-29587	TRUE	FALSE
chr10	84411244	84411245	cg28770387_TC21	CG	intron	5493.5	Nuak1	ENSMUSG00000020032.14	ENSMUST00000020220.14	-	open_sea	84440223	84441455	-28979	TRUE	FALSE
chr10	84412902	84412903	cg28770414_TC21	CG	intron	7151.5	Nuak1	ENSMUSG00000020032.14	ENSMUST00000020220.14	-	open_sea	84440223	84441455	-27321	TRUE	FALSE
chr10	84417322	84417323	cg28770474_BC21	CG	intron	11571.5	Nuak1	ENSMUSG00000020032.14	ENSMUST00000020220.14	-	open_sea	84440223	84441455	-22901	TRUE	FALSE
chr10	84425706	84425707	cg28770568_BC21	CG	intron	19955.5	Nuak1	ENSMUSG00000020032.14	ENSMUST00000020220.14	-	open_sea	84440223	84441455	-14517	TRUE	FALSE
chr10	84426677	84426678	cg28770585_TC21	CG	intron	20926.5	Nuak1	ENSMUSG00000020032.14	ENSMUST00000020220.14	-	open_sea	84440223	84441455	-13546	TRUE	FALSE
chr10	84433305	84433306	cg28770673_BC21	CG	intron	27554.5	Nuak1	ENSMUSG00000020032.14	ENSMUST00000020220.14	-	open_sea	84440223	84441455	-6918	TRUE	FALSE
chr10	84434117	84434118	cg28770695_BC21	CG	intron	28366.5	Nuak1	ENSMUSG00000020032.14	ENSMUST00000020220.14	-	open_sea	84440223	84441455	-6106	TRUE	FALSE
chr10	84437556	84437557	cg28770741_TC21	CG	intron	31805.5	Nuak1	ENSMUSG00000020032.14	ENSMUST00000020220.14	-	cpg_shelve	84440223	84441455	-2667	TRUE	FALSE
chr10	84437697	84437698	cg28770746_BC21	CG	intron	31946.5	Nuak1	ENSMUSG00000020032.14	ENSMUST00000020220.14	-	cpg_shelve	84440223	84441455	-2526	TRUE	FALSE
chr10	84440233	84440234	cg28770798_TC21	CG	Promoter	363.5	Nuak1	ENSMUSG00000020032.14	ENSMUST00000020220.14	-	cpg_island	84440223	84441455	0	TRUE	FALSE
chr10	84440452	84440453	cg28770817_BC11	CG	Promoter	144.5	Nuak1	ENSMUSG00000020032.14	ENSMUST00000020220.14	-	cpg_island	84440223	84441455	0	TRUE	FALSE
chr10	84443664	84443665	cg28770958_BC21	CG	DCRD	-3067.5,90371.5	Nuak1,Ckap4	ENSMUSG00000020032.14,ENSMUSG00000046841.5	ENSMUST00000020220.14,ENSMUST00000167671.1	-,-	cpg_shelve	84440223	84441455	2210	TRUE	FALSE
chr10	84465738	84465739	cg28771198_BC21	CG	DCRD	-25141.5,68297.5	Nuak1,Ckap4	ENSMUSG00000020032.14,ENSMUSG00000046841.5	ENSMUST00000020220.14,ENSMUST00000167671.1	-,-	open_sea	84440223	84441455	24284	TRUE	FALSE
chr10	84467654	84467655	cg28771209_BC21	CG	DCRD	-27057.5,66381.5	Nuak1,Ckap4	ENSMUSG00000020032.14,ENSMUSG00000046841.5	ENSMUST00000020220.14,ENSMUST00000167671.1	-,-	open_sea	84440223	84441455	26200	TRUE	FALSE
chr10	84481347	84481348	cg28771330_BC21	CG	DCRD	-95278.5,-40750.5,52688.5	Tcp11l2,Nuak1,Ckap4	ENSMUSG00000020034.7,ENSMUSG00000020032.14,ENSMUSG00000046841.5	ENSMUST00000020223.7,ENSMUST00000020220.14,ENSMUST00000167671.1	+,-,-	open_sea	84440223	84441455	39893	TRUE	FALSE
chr10	84488505	84488506	cg28771416_BC21	CG	DCRD	-88120.5,-47908.5,45530.5	Tcp11l2,Nuak1,Ckap4	ENSMUSG00000020034.7,ENSMUSG00000020032.14,ENSMUSG00000046841.5	ENSMUST00000020223.7,ENSMUST00000020220.14,ENSMUST00000167671.1	+,-,-	open_sea	84533513	84534328	-45008	TRUE	FALSE
chr10	84488644	84488645	cg28771418_TC21	CG	DCRD	-87981.5,-48047.5,45391.5	Tcp11l2,Nuak1,Ckap4	ENSMUSG00000020034.7,ENSMUSG00000020032.14,ENSMUSG00000046841.5	ENSMUST00000020223.7,ENSMUST00000020220.14,ENSMUST00000167671.1	+,-,-	open_sea	84533513	84534328	-44869	TRUE	FALSE
chr10	84488745	84488746	cg28771419_BC11	CG	DCRD	-87880.5,-48148.5,45290.5	Tcp11l2,Nuak1,Ckap4	ENSMUSG00000020034.7,ENSMUSG00000020032.14,ENSMUSG00000046841.5	ENSMUST00000020223.7,ENSMUST00000020220.14,ENSMUST00000167671.1	+,-,-	open_sea	84533513	84534328	-44768	TRUE	FALSE
chr10	84493699	84493700	cg28771477_TC21	CG	DCRD	-82926.5,-53102.5,40336.5	Tcp11l2,Nuak1,Ckap4	ENSMUSG00000020034.7,ENSMUSG00000020032.14,ENSMUSG00000046841.5	ENSMUST00000020223.7,ENSMUST00000020220.14,ENSMUST00000167671.1	+,-,-	open_sea	84533513	84534328	-39814	TRUE	FALSE
chr10	84497266	84497267	cg28771520_BC21	CG	DCRD	-79359.5,-56669.5,36769.5	Tcp11l2,Nuak1,Ckap4	ENSMUSG00000020034.7,ENSMUSG00000020032.14,ENSMUSG00000046841.5	ENSMUST00000020223.7,ENSMUST00000020220.14,ENSMUST00000167671.1	+,-,-	open_sea	84533513	84534328	-36247	TRUE	FALSE
chr10	84502360	84502361	cg28771567_TC21	CG	DCRD	-74265.5,-61763.5,31675.5	Tcp11l2,Nuak1,Ckap4	ENSMUSG00000020034.7,ENSMUSG00000020032.14,ENSMUSG00000046841.5	ENSMUST00000020223.7,ENSMUST00000020220.14,ENSMUST00000167671.1	+,-,-	open_sea	84533513	84534328	-31153	TRUE	FALSE
chr10	84517791	84517792	cg28771682_TC21	CG	DCRD	-77194.5,-58834.5,16244.5	Nuak1,Tcp11l2,Ckap4	ENSMUSG00000020032.14,ENSMUSG00000020034.7,ENSMUSG00000046841.5	ENSMUST00000020220.14,ENSMUST00000020223.7,ENSMUST00000167671.1	-,+,-	open_sea	84533513	84534328	-15722	TRUE	FALSE
chr10	84517851	84517852	cg28771683_TC21	CG	DCRD	-77254.5,-58774.5,16184.5	Nuak1,Tcp11l2,Ckap4	ENSMUSG00000020032.14,ENSMUSG00000020034.7,ENSMUSG00000046841.5	ENSMUST00000020220.14,ENSMUST00000020223.7,ENSMUST00000167671.1	-,+,-	open_sea	84533513	84534328	-15662	TRUE	FALSE
chr10	84520818	84520819	cg28771718_BC21	CG	DCRD	-80221.5,-55807.5,13217.5	Nuak1,Tcp11l2,Ckap4	ENSMUSG00000020032.14,ENSMUSG00000020034.7,ENSMUSG00000046841.5	ENSMUST00000020220.14,ENSMUST00000020223.7,ENSMUST00000167671.1	-,+,-	open_sea	84533513	84534328	-12695	FALSE	TRUE
chr10	84520826	84520827	cg28771719_BC21	CG	DCRD	-80229.5,-55799.5,13209.5	Nuak1,Tcp11l2,Ckap4	ENSMUSG00000020032.14,ENSMUSG00000020034.7,ENSMUSG00000046841.5	ENSMUST00000020220.14,ENSMUST00000020223.7,ENSMUST00000167671.1	-,+,-	open_sea	84533513	84534328	-12687	FALSE	TRUE
chr10	84522899	84522900	cg28771744_TC21	CG	DCRD	-99392.5,-82302.5,-53726.5,11136.5	Polr3b,Nuak1,Tcp11l2,Ckap4	ENSMUSG00000034453.8,ENSMUSG00000020032.14,ENSMUSG00000020034.7,ENSMUSG00000046841.5	ENSMUST00000077175.6,ENSMUST00000020220.14,ENSMUST00000020223.7,ENSMUST00000167671.1	+,-,+,-	open_sea	84533513	84534328	-10614	TRUE	FALSE
chr10	84527519	84527520	cg28771815_TC21	CG	exon	-187.0	Ckap4	ENSMUSG00000046841.5	ENSMUST00000167671.1	-	open_sea	84533513	84534328	-5994	TRUE	FALSE
chr10	84532638	84532639	cg28771943_BC21	CG	intron	2302.5	Ckap4	ENSMUSG00000046841.5	ENSMUST00000167671.1	-	cpg_shore	84533513	84534328	-875	TRUE	FALSE
chr10	84533156	84533157	cg28771954_TC11	CG	intron	2820.5	Ckap4	ENSMUSG00000046841.5	ENSMUST00000167671.1	-	cpg_shore	84533513	84534328	-357	TRUE	FALSE
chr10	84534279	84534280	cg28772080_TC11	CG	Promoter	-243.5	Ckap4	ENSMUSG00000046841.5	ENSMUST00000167671.1	-	cpg_island	84533513	84534328	0	TRUE	FALSE
chr10	84534465	84534466	cg28772091_BC21	CG	Promoter	-429.5	Ckap4	ENSMUSG00000046841.5	ENSMUST00000167671.1	-	cpg_shore	84533513	84534328	138	TRUE	FALSE
chr10	84542940	84542941	cg28772168_TC21	CG	DCRD	-79351.5,-33685.5,-8904.5	Polr3b,Tcp11l2,Ckap4	ENSMUSG00000034453.8,ENSMUSG00000020034.7,ENSMUSG00000046841.5	ENSMUST00000077175.6,ENSMUST00000020223.7,ENSMUST00000167671.1	+,+,-	open_sea	84533513	84534328	8613	TRUE	FALSE
chr10	84545099	84545100	cg28772191_TC21	CG	DCRD	-77192.5,-31526.5,-11063.5	Polr3b,Tcp11l2,Ckap4	ENSMUSG00000034453.8,ENSMUSG00000020034.7,ENSMUSG00000046841.5	ENSMUST00000077175.6,ENSMUST00000020223.7,ENSMUST00000167671.1	+,+,-	open_sea	84533513	84534328	10772	TRUE	FALSE
chr10	84552493	84552494	cg28772268_BC21	CG	DCRD	-69798.5,-24132.5,-18457.5	Polr3b,Tcp11l2,Ckap4	ENSMUSG00000034453.8,ENSMUSG00000020034.7,ENSMUSG00000046841.5	ENSMUST00000077175.6,ENSMUST00000020223.7,ENSMUST00000167671.1	+,+,-	open_sea	84533513	84534328	18166	TRUE	FALSE
chr10	84553775	84553776	cg28772274_BC21	CG	DCRD	-68516.5,-22850.5,-19739.5	Polr3b,Tcp11l2,Ckap4	ENSMUSG00000034453.8,ENSMUSG00000020034.7,ENSMUSG00000046841.5	ENSMUST00000077175.6,ENSMUST00000020223.7,ENSMUST00000167671.1	+,+,-	open_sea	84533513	84534328	19448	TRUE	FALSE
chr10	84562805	84562806	cg28772344_TC21	CG	DCRD	-59486.5,-28769.5,-13820.5	Polr3b,Ckap4,Tcp11l2	ENSMUSG00000034453.8,ENSMUSG00000046841.5,ENSMUSG00000020034.7	ENSMUST00000077175.6,ENSMUST00000167671.1,ENSMUST00000020223.7	+,-,+	open_sea	84576273	84577460	-13468	TRUE	FALSE
chr10	84575575	84575576	cg28772514_BC21	CG	Promoter	-1050.5	Tcp11l2	ENSMUSG00000020034.7	ENSMUST00000020223.7	+	cpg_shore	84576273	84577460	-698	TRUE	FALSE
chr10	84576273	84576274	cg28772524_BC21	CG	Promoter	-352.5	Tcp11l2	ENSMUSG00000020034.7	ENSMUST00000020223.7	+	cpg_island	84576273	84577460	0	TRUE	FALSE
chr10	84576538	84576539	cg28772541_TC21	CG	Promoter	-87.5	Tcp11l2	ENSMUSG00000020034.7	ENSMUST00000020223.7	+	cpg_island	84576273	84577460	0	TRUE	FALSE
chr10	84576706	84576707	cg28772551_TC21	CG	Promoter	80.5	Tcp11l2	ENSMUSG00000020034.7	ENSMUST00000020223.7	+	cpg_island	84576273	84577460	0	TRUE	FALSE
chr10	84603894	84603895	cg28772882_BC21	CG	intron	-8402.0	Tcp11l2	ENSMUSG00000020034.7	ENSMUST00000020223.7	+	open_sea	84622230	84622676	-18336	TRUE	FALSE
chr10	84622172	84622173	cg28773050_BC21	CG	Promoter	-119.5	Polr3b	ENSMUSG00000034453.8	ENSMUST00000077175.6	+	cpg_shore	84622230	84622676	-58	TRUE	FALSE
chr10	84622621	84622622	cg28773085_BC21	CG	Promoter	329.5	Polr3b	ENSMUSG00000034453.8	ENSMUST00000077175.6	+	cpg_island	84622230	84622676	0	TRUE	FALSE
chr10	84622639	84622640	cg28773086_TC21	CG	Promoter	347.5	Polr3b	ENSMUSG00000034453.8	ENSMUST00000077175.6	+	cpg_island	84622230	84622676	0	TRUE	FALSE
chr10	84623515	84623516	cg28773102_TC21	CG	intron	51219.5	Polr3b	ENSMUSG00000034453.8	ENSMUST00000077175.6	+	cpg_shore	84622230	84622676	840	FALSE	TRUE
chr10	84658042	84658043	cg28773441_TC21	CG	intron	16692.5	Polr3b	ENSMUSG00000034453.8	ENSMUST00000077175.6	+	open_sea	84622230	84622676	35367	TRUE	FALSE
chr10	84658446	84658447	cg28773449_BC21	CG	intron	16288.5	Polr3b	ENSMUSG00000034453.8	ENSMUST00000077175.6	+	open_sea	84622230	84622676	35771	TRUE	FALSE
chr10	84686482	84686483	cg28773704_TC11	CG	intron	-11747.5	Polr3b	ENSMUSG00000034453.8	ENSMUST00000077175.6	+	open_sea	84622230	84622676	63807	TRUE	FALSE
chr10	84687032	84687033	cg28773711_BC21	CG	intron	-12297.5	Polr3b	ENSMUSG00000034453.8	ENSMUST00000077175.6	+	open_sea	84622230	84622676	64357	TRUE	FALSE
chr10	84694222	84694223	cg28773773_TC21	CG	intron	-19487.5	Polr3b	ENSMUSG00000034453.8	ENSMUST00000077175.6	+	open_sea	84754734	84757111	-60512	TRUE	FALSE
chr10	84703727	84703728	cg28773886_TC21	CG	intron	-28992.5	Polr3b	ENSMUSG00000034453.8	ENSMUST00000077175.6	+	open_sea	84754734	84757111	-51007	TRUE	FALSE
chr10	84712106	84712107	cg28773978_TC21	CG	intron	-37371.5	Polr3b	ENSMUSG00000034453.8	ENSMUST00000077175.6	+	open_sea	84754734	84757111	-42628	TRUE	FALSE
chr10	84741048	84741049	cg28774401_BC21	CG	DCRD	-15013.5	Rfx4	ENSMUSG00000020037.15	ENSMUST00000060397.12	+	open_sea	84754734	84757111	-13686	TRUE	FALSE
chr10	84742210	84742211	cg28774423_BC21	CG	DCRD	-13851.5	Rfx4	ENSMUSG00000020037.15	ENSMUST00000060397.12	+	open_sea	84754734	84757111	-12524	TRUE	FALSE
chr10	84754395	84754396	cg28774555_TC21	CG	DCRD	-1666.5	Rfx4	ENSMUSG00000020037.15	ENSMUST00000060397.12	+	cpg_shore	84754734	84757111	-339	TRUE	FALSE
chr10	84756043	84756044	cg28774651_BC21	CG	Promoter	-18.5	Rfx4	ENSMUSG00000020037.15	ENSMUST00000060397.12	+	cpg_island	84754734	84757111	0	TRUE	FALSE
chr10	84756053	84756054	cg28774653_TC21	CG	Promoter	-8.5	Rfx4	ENSMUSG00000020037.15	ENSMUST00000060397.12	+	cpg_island	84754734	84757111	0	TRUE	FALSE
chr10	84756070	84756071	cg28774655_TC11	CG	Promoter	8.5	Rfx4	ENSMUSG00000020037.15	ENSMUST00000060397.12	+	cpg_island	84754734	84757111	0	TRUE	FALSE
chr10	84756186	84756187	cg28774660_TC21	CG	Promoter	124.5	Rfx4	ENSMUSG00000020037.15	ENSMUST00000060397.12	+	cpg_island	84754734	84757111	0	TRUE	FALSE
chr10	84756445	84756446	cg28774670_TC21	CG	Promoter	383.5	Rfx4	ENSMUSG00000020037.15	ENSMUST00000060397.12	+	cpg_island	84754734	84757111	0	TRUE	FALSE
chr10	84758991	84758992	cg28774772_TC21	CG	intron	72111.5	Rfx4	ENSMUSG00000020037.15	ENSMUST00000060397.12	+	cpg_island	84758991	84759369	0	TRUE	FALSE
chr10	84759160	84759161	cg28774786_BC11	CG	intron	71942.5	Rfx4	ENSMUSG00000020037.15	ENSMUST00000060397.12	+	cpg_island	84758991	84759369	0	TRUE	FALSE
chr10	84759300	84759301	cg28774799_BC21	CG	intron	71802.5	Rfx4	ENSMUSG00000020037.15	ENSMUST00000060397.12	+	cpg_island	84758991	84759369	0	TRUE	FALSE
chr10	84759447	84759448	cg28774806_BC21	CG	intron	71655.5	Rfx4	ENSMUSG00000020037.15	ENSMUST00000060397.12	+	cpg_shelve	84758991	84759369	79	TRUE	FALSE
chr10	84760085	84760086	cg28774820_TC21	CG	intron	71017.5	Rfx4	ENSMUSG00000020037.15	ENSMUST00000060397.12	+	cpg_island	84760085	84760328	0	TRUE	FALSE
chr10	84760120	84760121	cg28774824_BC21	CG	intron	70982.5	Rfx4	ENSMUSG00000020037.15	ENSMUST00000060397.12	+	cpg_island	84760085	84760328	0	TRUE	FALSE
chr10	84760209	84760210	cg28774834_TC21	CG	intron	70893.5	Rfx4	ENSMUSG00000020037.15	ENSMUST00000060397.12	+	cpg_island	84760085	84760328	0	TRUE	FALSE
chr10	84763495	84763496	cg28774892_TC21	CG	intron	67607.5	Rfx4	ENSMUSG00000020037.15	ENSMUST00000060397.12	+	cpg_shelve	84760085	84760328	3168	TRUE	FALSE
chr10	84768824	84768825	cg28774951_BC21	CG	intron	62278.5	Rfx4	ENSMUSG00000020037.15	ENSMUST00000060397.12	+	open_sea	84760085	84760328	8497	TRUE	FALSE
chr10	84769017	84769018	cg28774955_TC21	CG	intron	62085.5	Rfx4	ENSMUSG00000020037.15	ENSMUST00000060397.12	+	open_sea	84760085	84760328	8690	TRUE	FALSE
chr10	84775721	84775722	cg28775026_BC21	CG	intron	55381.5	Rfx4	ENSMUSG00000020037.15	ENSMUST00000060397.12	+	open_sea	84760085	84760328	15394	TRUE	FALSE
chr10	84804125	84804126	cg28775329_BC21	CG	intron	26977.5	Rfx4	ENSMUSG00000020037.15	ENSMUST00000060397.12	+	open_sea	84760085	84760328	43798	TRUE	FALSE
chr10	84810950	84810951	cg28775402_TC21	CG	intron	20152.5	Rfx4	ENSMUSG00000020037.15	ENSMUST00000060397.12	+	open_sea	84760085	84760328	50623	TRUE	FALSE
chr10	84822510	84822511	cg28775532_TC21	CG	intron	8592.5	Rfx4	ENSMUSG00000020037.15	ENSMUST00000060397.12	+	open_sea	84760085	84760328	62183	TRUE	FALSE
chr10	84834714	84834715	cg28775667_TC21	CG	intron	-3611.5	Rfx4	ENSMUSG00000020037.15	ENSMUST00000060397.12	+	open_sea	84760085	84760328	74387	TRUE	FALSE
chr10	84834760	84834761	cg28775668_TC21	CG	intron	-3657.5	Rfx4	ENSMUSG00000020037.15	ENSMUST00000060397.12	+	open_sea	84760085	84760328	74433	TRUE	FALSE
chr10	84836349	84836350	cg28775691_TC21	CG	intron	-5246.5	Rfx4	ENSMUSG00000020037.15	ENSMUST00000060397.12	+	open_sea	84760085	84760328	76022	TRUE	FALSE
chr10	84838131	84838132	cg28775701_TC11	CG	intron	-7028.5	Rfx4	ENSMUSG00000020037.15	ENSMUST00000060397.12	+	open_sea	84760085	84760328	77804	TRUE	FALSE
chr10	84838201	84838202	cg28775703_BC21	CG	intron	-7098.5	Rfx4	ENSMUSG00000020037.15	ENSMUST00000060397.12	+	open_sea	84760085	84760328	77874	TRUE	FALSE
chr10	84863398	84863399	cg28776029_BC11	CG	intron	-32295.5	Rfx4	ENSMUSG00000020037.15	ENSMUST00000060397.12	+	open_sea	84917514	84917973	-54116	TRUE	FALSE
chr10	84869989	84869990	cg28776109_BC21	CG	intron	-38886.5	Rfx4	ENSMUSG00000020037.15	ENSMUST00000060397.12	+	open_sea	84917514	84917973	-47525	TRUE	FALSE
chr10	84883023	84883024	cg28776216_TC11	CG	intron	-51920.5	Rfx4	ENSMUSG00000020037.15	ENSMUST00000060397.12	+	open_sea	84917514	84917973	-34491	TRUE	FALSE
chr10	84885891	84885892	cg28776244_BC21	CG	intron	-54788.5	Rfx4	ENSMUSG00000020037.15	ENSMUST00000060397.12	+	open_sea	84917514	84917973	-31623	TRUE	FALSE
chr10	84886544	84886545	cg28776252_BC21	CG	intron	-55441.5	Rfx4	ENSMUSG00000020037.15	ENSMUST00000060397.12	+	open_sea	84917514	84917973	-30970	TRUE	FALSE
chr10	84887881	84887882	cg28776278_BC21	CG	intron	-56778.5	Rfx4	ENSMUSG00000020037.15	ENSMUST00000060397.12	+	open_sea	84917514	84917973	-29633	TRUE	FALSE
chr10	84904086	84904087	cg28776448_TC21	CG	intron	-72983.5	Rfx4	ENSMUSG00000020037.15	ENSMUST00000060397.12	+	open_sea	84917514	84917973	-13428	TRUE	FALSE
chr10	84907077	84907078	cg28776487_TC21	CG	DCRD	-10538.5	Ric8b	ENSMUSG00000035620.15	ENSMUST00000038523.14	+	open_sea	84917514	84917973	-10437	TRUE	FALSE
chr10	84917265	84917266	cg28776599_BC11	CG	Promoter	-350.5	Ric8b	ENSMUSG00000035620.15	ENSMUST00000038523.14	+	cpg_shore	84917514	84917973	-249	TRUE	FALSE
chr10	84918087	84918088	cg28776659_TC21	CG	Promoter	471.5	Ric8b	ENSMUSG00000035620.15	ENSMUST00000038523.14	+	cpg_shore	84917514	84917973	115	TRUE	FALSE
chr10	84937085	84937086	cg28776824_TC21	CG	intron	29946.0	Ric8b	ENSMUSG00000035620.15	ENSMUST00000038523.14	+	open_sea	84917514	84917973	19113	TRUE	FALSE
chr10	84947825	84947826	cg28776930_TC21	CG	exon	-109.5	Ric8b	ENSMUSG00000035620.15	ENSMUST00000038523.14	+	open_sea	84917514	84917973	29853	TRUE	FALSE
chr10	84969185	84969186	cg28777140_TC11	CG	intron	-2154.0	Ric8b	ENSMUSG00000035620.15	ENSMUST00000038523.14	+	open_sea	84917514	84917973	51213	TRUE	FALSE
chr10	84986189	84986190	cg28777320_BC21	CG	intron	-19158.0	Ric8b	ENSMUSG00000035620.15	ENSMUST00000038523.14	+	open_sea	84917514	84917973	68217	TRUE	FALSE
chr10	85002892	85002893	cg28777495_TC21	CG	intron	-35861.0	Ric8b	ENSMUSG00000035620.15	ENSMUST00000038523.14	+	open_sea	84917514	84917973	84920	TRUE	FALSE
chr10	85009410	85009411	cg28777554_TC11	CG	intron	-42379.0	Ric8b	ENSMUSG00000035620.15	ENSMUST00000038523.14	+	open_sea	84917514	84917973	91438	TRUE	FALSE
chr10	85009510	85009511	cg28777556_BC21	CG	intron	-42479.0	Ric8b	ENSMUSG00000035620.15	ENSMUST00000038523.14	+	open_sea	84917514	84917973	91538	TRUE	FALSE
chr10	85023108	85023109	cg28777715_BC21	CG	DCRD	-79518.5,79386.5	Tmem263,Fhl4	ENSMUSG00000060935.6,ENSMUSG00000050035.7	ENSMUST00000095383.5,ENSMUST00000059383.7	+,-	open_sea	85102420	85103238	-79312	TRUE	FALSE
chr10	85023119	85023120	cg28777716_TC21	CG	DCRD	-79507.5,79375.5	Tmem263,Fhl4	ENSMUSG00000060935.6,ENSMUSG00000050035.7	ENSMUST00000095383.5,ENSMUST00000059383.7	+,-	open_sea	85102420	85103238	-79301	TRUE	FALSE
chr10	85044297	85044298	cg28777966_BC21	CG	DCRD	-58329.5,58197.5,83729.5	Tmem263,Fhl4,Mterf2	ENSMUSG00000060935.6,ENSMUSG00000050035.7,ENSMUSG00000049038.3	ENSMUST00000095383.5,ENSMUST00000059383.7,ENSMUST00000050813.3	+,-,-	open_sea	85102420	85103238	-58123	TRUE	FALSE
chr10	85046784	85046785	cg28778015_TC21	CG	DCRD	-55842.5,55710.5,81242.5	Tmem263,Fhl4,Mterf2	ENSMUSG00000060935.6,ENSMUSG00000050035.7,ENSMUSG00000049038.3	ENSMUST00000095383.5,ENSMUST00000059383.7,ENSMUST00000050813.3	+,-,-	open_sea	85102420	85103238	-55636	TRUE	FALSE
chr10	85078254	85078255	cg28778196_TC21	CG	DCRD	-24372.5,24240.5,49772.5	Tmem263,Fhl4,Mterf2	ENSMUSG00000060935.6,ENSMUSG00000050035.7,ENSMUSG00000049038.3	ENSMUST00000095383.5,ENSMUST00000059383.7,ENSMUST00000050813.3	+,-,-	open_sea	85102420	85103238	-24166	TRUE	FALSE
chr10	85097044	85097045	cg28778294_BC11	CG	3'-UTR	-138.0	Fhl4	ENSMUSG00000050035.7	ENSMUST00000059383.7	-	open_sea	85102420	85103238	-5376	TRUE	FALSE
chr10	85102287	85102288	cg28778320_BC21	CG	Promoter	-339.5,207.5	Tmem263,Fhl4	ENSMUSG00000060935.6,ENSMUSG00000050035.7	ENSMUST00000095383.5,ENSMUST00000059383.7	+,-	cpg_shore	85102420	85103238	-133	TRUE	FALSE
chr10	85102339	85102340	cg28778324_BC21	CG	Promoter	-287.5,155.5	Tmem263,Fhl4	ENSMUSG00000060935.6,ENSMUSG00000050035.7	ENSMUST00000095383.5,ENSMUST00000059383.7	+,-	cpg_shore	85102420	85103238	-81	TRUE	FALSE
chr10	85110460	85110461	cg28778494_BC21	CG	intron	-354.5	Tmem263	ENSMUSG00000060935.6	ENSMUST00000095383.5	+	open_sea	85102420	85103238	7223	TRUE	FALSE
chr10	85120430	85120431	cg28778540_TC21	CG	exon	307.0	Mterf2	ENSMUSG00000049038.3	ENSMUST00000050813.3	-	open_sea	85102420	85103238	17193	TRUE	FALSE
chr10	85125226	85125227	cg28778577_TC21	CG	intron	1496.5	Mterf2	ENSMUSG00000049038.3	ENSMUST00000050813.3	-	open_sea	85102420	85103238	21989	TRUE	FALSE
chr10	85126385	85126386	cg28778591_TC21	CG	5'-UTR	-41.5	Mterf2	ENSMUSG00000049038.3	ENSMUST00000050813.3	-	open_sea	85102420	85103238	23148	TRUE	FALSE
chr10	85127985	85127986	cg28778612_BC11	CG	Promoter	41.5	Mterf2	ENSMUSG00000049038.3	ENSMUST00000050813.3	-	open_sea	85102420	85103238	24748	TRUE	FALSE
chr10	85128000	85128001	cg28778613_TC21	CG	Promoter	26.5	Mterf2	ENSMUSG00000049038.3	ENSMUST00000050813.3	-	open_sea	85102420	85103238	24763	TRUE	FALSE
chr10	85128026	85128027	cg28778614_TC21	CG	Promoter	0.5	Mterf2	ENSMUSG00000049038.3	ENSMUST00000050813.3	-	open_sea	85102420	85103238	24789	TRUE	FALSE
chr10	85128681	85128682	cg28778629_TC21	CG	Promoter	-654.5	Mterf2	ENSMUSG00000049038.3	ENSMUST00000050813.3	-	open_sea	85102420	85103238	25444	TRUE	FALSE
chr10	85128937	85128938	cg28778632_TC11	CG	Promoter	-910.5	Mterf2	ENSMUSG00000049038.3	ENSMUST00000050813.3	-	open_sea	85102420	85103238	25700	TRUE	FALSE
chr10	85151246	85151247	cg28778871_BC21	CG	exon	-37.5	Cry1	ENSMUSG00000020038.10	ENSMUST00000020227.10	-	open_sea	85184251	85185490	-33005	FALSE	TRUE
chr10	85151535	85151536	cg28778874_TC21	CG	intron	-6846.5	Cry1	ENSMUSG00000020038.10	ENSMUST00000020227.10	-	open_sea	85184251	85185490	-32716	FALSE	TRUE
chr10	85151715	85151716	cg28778876_BC11	CG	intron	-6666.5	Cry1	ENSMUSG00000020038.10	ENSMUST00000020227.10	-	open_sea	85184251	85185490	-32536	TRUE	FALSE
chr10	85171876	85171877	cg28779016_TC21	CG	intron	13494.5	Cry1	ENSMUSG00000020038.10	ENSMUST00000020227.10	-	open_sea	85184251	85185490	-12375	TRUE	FALSE
chr10	85182906	85182907	cg28779081_TC21	CG	intron	24524.5	Cry1	ENSMUSG00000020038.10	ENSMUST00000020227.10	-	cpg_shore	85184251	85185490	-1345	TRUE	FALSE
chr10	85183997	85183998	cg28779111_TC21	CG	intron	25615.5	Cry1	ENSMUSG00000020038.10	ENSMUST00000020227.10	-	cpg_shore	85184251	85185490	-254	TRUE	FALSE
chr10	85185096	85185097	cg28779231_BC21	CG	Promoter	-32.5	Cry1	ENSMUSG00000020038.10	ENSMUST00000020227.10	-	cpg_island	85184251	85185490	0	FALSE	TRUE
chr10	85185119	85185120	cg28779233_TC21	CG	Promoter	-55.5	Cry1	ENSMUSG00000020038.10	ENSMUST00000020227.10	-	cpg_island	85184251	85185490	0	TRUE	FALSE
chr10	85189758	85189759	cg28779338_TC21	CG	DCRD	-87263.5,-61731.5,-4694.5,87131.5	Fhl4,Mterf2,Cry1,Tmem263	ENSMUSG00000050035.7,ENSMUSG00000049038.3,ENSMUSG00000020038.10,ENSMUSG00000060935.6	ENSMUST00000059383.7,ENSMUST00000050813.3,ENSMUST00000020227.10,ENSMUST00000095383.5	-,-,-,+	open_sea	85184251	85185490	4269	TRUE	FALSE
chr10	85194586	85194587	cg28779366_TC21	CG	DCRD	-92091.5,-66559.5,-9522.5,91959.5	Fhl4,Mterf2,Cry1,Tmem263	ENSMUSG00000050035.7,ENSMUSG00000049038.3,ENSMUSG00000020038.10,ENSMUSG00000060935.6	ENSMUST00000059383.7,ENSMUST00000050813.3,ENSMUST00000020227.10,ENSMUST00000095383.5	-,-,-,+	open_sea	85184251	85185490	9097	TRUE	FALSE
chr10	85221387	85221388	cg28779614_BC11	CG	DCRD	-93360.5,-36323.5	Mterf2,Cry1	ENSMUSG00000049038.3,ENSMUSG00000020038.10	ENSMUST00000050813.3,ENSMUST00000020227.10	-,-	open_sea	85184251	85185490	35898	TRUE	FALSE
chr10	85254648	85254649	cg28779888_BC21	CG	DCRD	-69584.5	Cry1	ENSMUSG00000020038.10	ENSMUST00000020227.10	-	open_sea	85184251	85185490	69159	TRUE	FALSE
chr10	85266222	85266223	cg28780003_TC21	CG	DCRD	-81158.5	Cry1	ENSMUSG00000020038.10	ENSMUST00000020227.10	-	open_sea	85184251	85185490	80733	TRUE	FALSE
chr10	85266330	85266331	cg28780005_TC21	CG	DCRD	-81266.5	Cry1	ENSMUSG00000020038.10	ENSMUST00000020227.10	-	open_sea	85184251	85185490	80841	TRUE	FALSE
chr10	85272261	85272262	cg28780054_TC21	CG	DCRD	-87197.5	Cry1	ENSMUSG00000020038.10	ENSMUST00000020227.10	-	open_sea	85184251	85185490	86772	TRUE	FALSE
chr10	85284526	85284527	cg28780132_TC21	CG	DCRD	-99462.5	Cry1	ENSMUSG00000020038.10	ENSMUST00000020227.10	-	open_sea	85184251	85185490	99037	TRUE	FALSE
chr10	85284609	85284610	cg28780134_TC21	CG	DCRD	-99545.5	Cry1	ENSMUSG00000020038.10	ENSMUST00000020227.10	-	open_sea	85184251	85185490	99120	TRUE	FALSE
chr10	85284737	85284738	cg28780135_TC21	CG	DCRD	-99673.5	Cry1	ENSMUSG00000020038.10	ENSMUST00000020227.10	-	open_sea	85184251	85185490	99248	TRUE	FALSE
chr10	85313474	85313475	cg28780389_BC21	CG	DCRD	-73339.5	Btbd11	ENSMUSG00000020042.15	ENSMUST00000105307.7	+	open_sea	85386746	85388559	-73272	TRUE	FALSE
chr10	85330893	85330894	cg28780532_BC21	CG	DCRD	-55920.5	Btbd11	ENSMUSG00000020042.15	ENSMUST00000105307.7	+	open_sea	85386746	85388559	-55853	TRUE	FALSE
chr10	85333528	85333529	cg28780571_BC21	CG	DCRD	-53285.5	Btbd11	ENSMUSG00000020042.15	ENSMUST00000105307.7	+	open_sea	85386746	85388559	-53218	TRUE	FALSE
chr10	85334264	85334265	cg28780577_BC21	CG	DCRD	-52549.5	Btbd11	ENSMUSG00000020042.15	ENSMUST00000105307.7	+	open_sea	85386746	85388559	-52482	TRUE	FALSE
chr10	85342876	85342877	cg28780668_BC21	CG	DCRD	-43937.5	Btbd11	ENSMUSG00000020042.15	ENSMUST00000105307.7	+	open_sea	85386746	85388559	-43870	TRUE	FALSE
chr10	85360178	85360179	cg28780829_BC21	CG	DCRD	-26635.5	Btbd11	ENSMUSG00000020042.15	ENSMUST00000105307.7	+	open_sea	85386746	85388559	-26568	TRUE	FALSE
chr10	85378878	85378879	cg28780998_TC21	CG	DCRD	-7935.5	Btbd11	ENSMUSG00000020042.15	ENSMUST00000105307.7	+	open_sea	85386746	85388559	-7868	TRUE	FALSE
chr10	85379264	85379265	cg28781007_BC21	CG	DCRD	-7549.5	Btbd11	ENSMUSG00000020042.15	ENSMUST00000105307.7	+	open_sea	85386746	85388559	-7482	TRUE	FALSE
chr10	85386834	85386835	cg28781105_BC21	CG	Promoter	20.5	Btbd11	ENSMUSG00000020042.15	ENSMUST00000105307.7	+	cpg_island	85386746	85388559	0	TRUE	FALSE
chr10	85386847	85386848	cg28781106_TC21	CG	Promoter	33.5	Btbd11	ENSMUSG00000020042.15	ENSMUST00000105307.7	+	cpg_island	85386746	85388559	0	TRUE	FALSE
chr10	85387230	85387231	cg28781142_BC11	CG	Promoter	416.5	Btbd11	ENSMUSG00000020042.15	ENSMUST00000105307.7	+	cpg_island	85386746	85388559	0	TRUE	FALSE
chr10	85388403	85388404	cg28781253_TC21	CG	exon	-757.5	Btbd11	ENSMUSG00000020042.15	ENSMUST00000105307.7	+	cpg_island	85386746	85388559	0	TRUE	FALSE
chr10	85388418	85388419	cg28781255_TC11	CG	exon	-772.5	Btbd11	ENSMUSG00000020042.15	ENSMUST00000105307.7	+	cpg_island	85386746	85388559	0	TRUE	FALSE
chr10	85388470	85388471	cg28781256_TC11	CG	exon	-824.5	Btbd11	ENSMUSG00000020042.15	ENSMUST00000105307.7	+	cpg_island	85386746	85388559	0	TRUE	FALSE
chr10	85388517	85388518	cg28781258_BC21	CG	intron	135035.5	Btbd11	ENSMUSG00000020042.15	ENSMUST00000105307.7	+	cpg_island	85386746	85388559	0	TRUE	FALSE
chr10	85389679	85389680	cg28781296_BC21	CG	intron	133873.5	Btbd11	ENSMUSG00000020042.15	ENSMUST00000105307.7	+	cpg_shore	85386746	85388559	1121	TRUE	FALSE
chr10	85389988	85389989	cg28781300_BC21	CG	intron	133564.5	Btbd11	ENSMUSG00000020042.15	ENSMUST00000105307.7	+	cpg_shore	85386746	85388559	1430	TRUE	FALSE
chr10	85394730	85394731	cg28781354_TC21	CG	intron	128822.5	Btbd11	ENSMUSG00000020042.15	ENSMUST00000105307.7	+	open_sea	85386746	85388559	6172	TRUE	FALSE
chr10	85412432	85412433	cg28781553_BC21	CG	intron	111120.5	Btbd11	ENSMUSG00000020042.15	ENSMUST00000105307.7	+	open_sea	85386746	85388559	23874	TRUE	FALSE
chr10	85431383	85431384	cg28781697_BC21	CG	intron	92169.5	Btbd11	ENSMUSG00000020042.15	ENSMUST00000105307.7	+	open_sea	85386746	85388559	42825	TRUE	FALSE
chr10	85455499	85455500	cg28781907_TC11	CG	intron	68053.5	Btbd11	ENSMUSG00000020042.15	ENSMUST00000105307.7	+	open_sea	85386746	85388559	66941	TRUE	FALSE
chr10	85457020	85457021	cg28781932_BC21	CG	intron	66532.5	Btbd11	ENSMUSG00000020042.15	ENSMUST00000105307.7	+	open_sea	85386746	85388559	68462	TRUE	FALSE
chr10	85458352	85458353	cg28781957_BC21	CG	intron	65200.5	Btbd11	ENSMUSG00000020042.15	ENSMUST00000105307.7	+	open_sea	85386746	85388559	69794	TRUE	FALSE
chr10	85480514	85480515	cg28782215_TC21	CG	intron	43038.5	Btbd11	ENSMUSG00000020042.15	ENSMUST00000105307.7	+	open_sea	85386746	85388559	91956	TRUE	FALSE
chr10	85481507	85481508	cg28782222_TC21	CG	intron	42045.5	Btbd11	ENSMUSG00000020042.15	ENSMUST00000105307.7	+	open_sea	85386746	85388559	92949	TRUE	FALSE
chr10	85482421	85482422	cg28782229_BC21	CG	intron	41131.5	Btbd11	ENSMUSG00000020042.15	ENSMUST00000105307.7	+	open_sea	85386746	85388559	93863	TRUE	FALSE
chr10	85501140	85501141	cg28782368_TC21	CG	intron	22412.5	Btbd11	ENSMUSG00000020042.15	ENSMUST00000105307.7	+	open_sea	85598645	85598868	-97505	TRUE	FALSE
chr10	85504531	85504532	cg28782407_TC21	CG	intron	19021.5	Btbd11	ENSMUSG00000020042.15	ENSMUST00000105307.7	+	open_sea	85598645	85598868	-94114	TRUE	FALSE
chr10	85508521	85508522	cg28782444_BC21	CG	intron	15031.5	Btbd11	ENSMUSG00000020042.15	ENSMUST00000105307.7	+	open_sea	85598645	85598868	-90124	TRUE	FALSE
chr10	85510369	85510370	cg28782458_BC21	CG	intron	13183.5	Btbd11	ENSMUSG00000020042.15	ENSMUST00000105307.7	+	open_sea	85598645	85598868	-88276	TRUE	FALSE
chr10	85518010	85518011	cg28782542_TC21	CG	intron	5542.5	Btbd11	ENSMUSG00000020042.15	ENSMUST00000105307.7	+	open_sea	85598645	85598868	-80635	TRUE	FALSE
chr10	85538218	85538219	cg28782744_BC21	CG	intron	-14665.5	Btbd11	ENSMUSG00000020042.15	ENSMUST00000105307.7	+	open_sea	85598645	85598868	-60427	TRUE	FALSE
chr10	85539842	85539843	cg28782763_TC21	CG	intron	-16289.5	Btbd11	ENSMUSG00000020042.15	ENSMUST00000105307.7	+	open_sea	85598645	85598868	-58803	TRUE	FALSE
chr10	85540142	85540143	cg28782769_BC21	CG	intron	-16589.5	Btbd11	ENSMUSG00000020042.15	ENSMUST00000105307.7	+	open_sea	85598645	85598868	-58503	TRUE	FALSE
chr10	85544251	85544252	cg28782818_TC21	CG	intron	-20698.5	Btbd11	ENSMUSG00000020042.15	ENSMUST00000105307.7	+	open_sea	85598645	85598868	-54394	TRUE	FALSE
chr10	85545363	85545364	cg28782828_BC21	CG	intron	-21810.5	Btbd11	ENSMUSG00000020042.15	ENSMUST00000105307.7	+	open_sea	85598645	85598868	-53282	TRUE	FALSE
chr10	85546053	85546054	cg28782832_BC21	CG	intron	-22500.5	Btbd11	ENSMUSG00000020042.15	ENSMUST00000105307.7	+	open_sea	85598645	85598868	-52592	TRUE	FALSE
chr10	85546069	85546070	cg28782834_TC21	CG	intron	-22516.5	Btbd11	ENSMUSG00000020042.15	ENSMUST00000105307.7	+	open_sea	85598645	85598868	-52576	TRUE	FALSE
chr10	85546174	85546175	cg28782835_TC21	CG	intron	-22621.5	Btbd11	ENSMUSG00000020042.15	ENSMUST00000105307.7	+	open_sea	85598645	85598868	-52471	TRUE	FALSE
chr10	85555382	85555383	cg28782937_TC21	CG	intron	-31829.5	Btbd11	ENSMUSG00000020042.15	ENSMUST00000105307.7	+	open_sea	85598645	85598868	-43263	TRUE	FALSE
chr10	85563915	85563916	cg28783048_BC21	CG	intron	-40362.5	Btbd11	ENSMUSG00000020042.15	ENSMUST00000105307.7	+	open_sea	85598645	85598868	-34730	TRUE	FALSE
chr10	85577566	85577567	cg28783169_BC21	CG	intron	-54013.5	Btbd11	ENSMUSG00000020042.15	ENSMUST00000105307.7	+	open_sea	85598645	85598868	-21079	TRUE	FALSE
chr10	85579010	85579011	cg28783189_TC21	CG	intron	-55457.5	Btbd11	ENSMUSG00000020042.15	ENSMUST00000105307.7	+	open_sea	85598645	85598868	-19635	TRUE	FALSE
chr10	85591862	85591863	cg28783310_BC21	CG	intron	-68309.5	Btbd11	ENSMUSG00000020042.15	ENSMUST00000105307.7	+	open_sea	85598645	85598868	-6783	TRUE	FALSE
chr10	85598367	85598368	cg28783369_BC21	CG	intron	-74814.5	Btbd11	ENSMUSG00000020042.15	ENSMUST00000105307.7	+	cpg_shore	85598645	85598868	-278	TRUE	FALSE
chr10	85598558	85598559	cg28783372_BC21	CG	intron	-75005.5	Btbd11	ENSMUSG00000020042.15	ENSMUST00000105307.7	+	cpg_shore	85598645	85598868	-87	TRUE	FALSE
chr10	85598681	85598682	cg28783377_TC21	CG	intron	-75128.5	Btbd11	ENSMUSG00000020042.15	ENSMUST00000105307.7	+	cpg_island	85598645	85598868	0	TRUE	FALSE
chr10	85598703	85598704	cg28783379_BC21	CG	intron	-75150.5	Btbd11	ENSMUSG00000020042.15	ENSMUST00000105307.7	+	cpg_island	85598645	85598868	0	TRUE	FALSE
chr10	85599300	85599301	cg28783412_BC21	CG	intron	-75747.5	Btbd11	ENSMUSG00000020042.15	ENSMUST00000105307.7	+	cpg_shore	85598645	85598868	433	TRUE	FALSE
chr10	85617750	85617751	cg28783616_TC11	CG	intron	-94197.5	Btbd11	ENSMUSG00000020042.15	ENSMUST00000105307.7	+	open_sea	85598645	85598868	18883	TRUE	FALSE
chr10	85626303	85626304	cg28783727_BC11	CG	intron	-102750.5	Btbd11	ENSMUSG00000020042.15	ENSMUST00000105307.7	+	open_sea	85598645	85598868	27436	TRUE	FALSE
chr10	85628690	85628691	cg28783769_BC21	CG	intron	-105137.5	Btbd11	ENSMUSG00000020042.15	ENSMUST00000105307.7	+	open_sea	85598645	85598868	29823	TRUE	FALSE
chr10	85629266	85629267	cg28783777_TC21	CG	exon	-4.0	Btbd11	ENSMUSG00000020042.15	ENSMUST00000105307.7	+	open_sea	85598645	85598868	30399	TRUE	FALSE
chr10	85637517	85637518	cg28783903_TC11	CG	intron	-113964.5	Btbd11	ENSMUSG00000020042.15	ENSMUST00000105307.7	+	open_sea	85598645	85598868	38650	TRUE	FALSE
chr10	85643650	85643651	cg28783984_BC21	CG	intron	-120097.5	Btbd11	ENSMUSG00000020042.15	ENSMUST00000105307.7	+	open_sea	85598645	85598868	44783	TRUE	FALSE
chr10	85651939	85651940	cg28784099_TC21	CG	intron	-128386.5	Btbd11	ENSMUSG00000020042.15	ENSMUST00000105307.7	+	open_sea	85598645	85598868	53072	TRUE	FALSE
chr10	85652169	85652170	cg28784101_BC21	CG	intron	-128616.5	Btbd11	ENSMUSG00000020042.15	ENSMUST00000105307.7	+	open_sea	85598645	85598868	53302	TRUE	FALSE
chr10	85658351	85658352	cg28784176_BC21	CG	3'-UTR	968.0	Btbd11	ENSMUSG00000020042.15	ENSMUST00000105307.7	+	open_sea	85598645	85598868	59484	TRUE	FALSE
chr10	85698656	85698657	cg28784504_TC21	CG	intergenic	nan	nan	nan	nan	nan	open_sea	85720348	85720561	-21692	FALSE	TRUE
chr10	85731369	85731370	cg28784734_BC21	CG	intergenic	nan	nan	nan	nan	nan	open_sea	85720348	85720561	10809	TRUE	FALSE
chr10	85734233	85734234	cg28784766_TC21	CG	intergenic	nan	nan	nan	nan	nan	open_sea	85720348	85720561	13673	TRUE	FALSE
chr10	85745023	85745024	cg28784833_BC21	CG	intergenic	nan	nan	nan	nan	nan	open_sea	85720348	85720561	24463	TRUE	FALSE
chr10	85749453	85749454	cg28784869_TC21	CG	intergenic	nan	nan	nan	nan	nan	open_sea	85720348	85720561	28893	FALSE	TRUE
chr10	85755124	85755125	cg28784925_BC21	CG	intergenic	nan	nan	nan	nan	nan	open_sea	85720348	85720561	34564	FALSE	TRUE
chr10	85761752	85761753	cg28784970_BC21	CG	intergenic	nan	nan	nan	nan	nan	open_sea	85720348	85720561	41192	FALSE	TRUE
chr10	85764863	85764864	cg28784992_BC21	CG	intergenic	nan	nan	nan	nan	nan	open_sea	85720348	85720561	44303	FALSE	TRUE
chr10	85765006	85765007	cg28784994_BC21	CG	intergenic	nan	nan	nan	nan	nan	open_sea	85720348	85720561	44446	TRUE	FALSE
chr10	85767027	85767028	cg28785004_BC21	CG	intergenic	nan	nan	nan	nan	nan	open_sea	85720348	85720561	46467	TRUE	FALSE
chr10	85776333	85776334	cg28785072_TC21	CG	DCRD	-95497.5	Pwp1	ENSMUSG00000001785.13	ENSMUST00000001836.10	+	open_sea	85829330	85829651	-52997	FALSE	TRUE
chr10	85786112	85786113	cg28785131_BC21	CG	DCRD	-85718.5	Pwp1	ENSMUSG00000001785.13	ENSMUST00000001836.10	+	open_sea	85829330	85829651	-43218	TRUE	FALSE
chr10	85786567	85786568	cg28785141_TC11	CG	DCRD	-85263.5	Pwp1	ENSMUSG00000001785.13	ENSMUST00000001836.10	+	open_sea	85829330	85829651	-42763	TRUE	FALSE
chr10	85811551	85811552	cg28785308_BC21	CG	DCRD	-60279.5	Pwp1	ENSMUSG00000001785.13	ENSMUST00000001836.10	+	open_sea	85829330	85829651	-17779	TRUE	FALSE
chr10	85824202	85824203	cg28785372_TC21	CG	DCRD	-47628.5,92783.5	Pwp1,Prdm4	ENSMUSG00000001785.13,ENSMUSG00000035529.10	ENSMUST00000001836.10,ENSMUST00000220032.1	+,-	open_sea	85829330	85829651	-5128	FALSE	TRUE
chr10	85829821	85829822	cg28785443_TC11	CG	DCRD	-97859.5,-42009.5,87164.5	Ascl4,Pwp1,Prdm4	ENSMUSG00000085111.3,ENSMUSG00000001785.13,ENSMUSG00000035529.10	ENSMUST00000170396.2,ENSMUST00000001836.10,ENSMUST00000220032.1	+,+,-	cpg_shore	85829330	85829651	171	TRUE	FALSE
chr10	85829837	85829838	cg28785444_BC11	CG	DCRD	-97843.5,-41993.5,87148.5	Ascl4,Pwp1,Prdm4	ENSMUSG00000085111.3,ENSMUSG00000001785.13,ENSMUSG00000035529.10	ENSMUST00000170396.2,ENSMUST00000001836.10,ENSMUST00000220032.1	+,+,-	cpg_shore	85829330	85829651	187	TRUE	FALSE
chr10	85849709	85849710	cg28785552_BC21	CG	DCRD	-77971.5,-22121.5,67276.5	Ascl4,Pwp1,Prdm4	ENSMUSG00000085111.3,ENSMUSG00000001785.13,ENSMUSG00000035529.10	ENSMUST00000170396.2,ENSMUST00000001836.10,ENSMUST00000220032.1	+,+,-	open_sea	85829330	85829651	20059	TRUE	FALSE
chr10	85872149	85872150	cg28785735_TC21	CG	Promoter	318.5	Pwp1	ENSMUSG00000001785.13	ENSMUST00000001836.10	+	cpg_island	85871823	85872309	0	TRUE	FALSE
chr10	85872205	85872206	cg28785743_BC21	CG	Promoter	374.5	Pwp1	ENSMUSG00000001785.13	ENSMUST00000001836.10	+	cpg_island	85871823	85872309	0	TRUE	FALSE
chr10	85872964	85872965	cg28785764_BC21	CG	intron	7499.0	Pwp1	ENSMUSG00000001785.13	ENSMUST00000001836.10	+	cpg_shore	85871823	85872309	656	TRUE	FALSE
chr10	85879005	85879006	cg28785856_TC21	CG	intron	1458.0	Pwp1	ENSMUSG00000001785.13	ENSMUST00000001836.10	+	open_sea	85871823	85872309	6697	TRUE	FALSE
chr10	85892758	85892759	cg28786014_BC21	CG	3'-UTR	209.5	Prdm4	ENSMUSG00000035529.10	ENSMUST00000220032.1	-	open_sea	85871823	85872309	20450	TRUE	FALSE
chr10	85907402	85907403	cg28786146_BC21	CG	exon	-270.5	Prdm4	ENSMUSG00000035529.10	ENSMUST00000220032.1	-	open_sea	85916422	85917222	-9020	FALSE	TRUE
chr10	85907626	85907627	cg28786150_TC21	CG	exon	-46.5	Prdm4	ENSMUSG00000035529.10	ENSMUST00000220032.1	-	open_sea	85916422	85917222	-8796	FALSE	TRUE
chr10	85913651	85913652	cg28786198_TC21	CG	intron	9175.5	Prdm4	ENSMUSG00000035529.10	ENSMUST00000220032.1	-	cpg_shelve	85916422	85917222	-2771	TRUE	FALSE
chr10	85916307	85916308	cg28786234_TC21	CG	intron	11831.5	Prdm4	ENSMUSG00000035529.10	ENSMUST00000220032.1	-	cpg_shore	85916422	85917222	-115	TRUE	FALSE
chr10	85917247	85917248	cg28786333_TC11	CG	Promoter	-261.5	Prdm4	ENSMUSG00000035529.10	ENSMUST00000220032.1	-	cpg_shore	85916422	85917222	26	TRUE	FALSE
chr10	85917573	85917574	cg28786343_BC21	CG	Promoter	-587.5	Prdm4	ENSMUSG00000035529.10	ENSMUST00000220032.1	-	cpg_shore	85916422	85917222	352	TRUE	FALSE
chr10	85921153	85921154	cg28786361_TC21	CG	DCRD	-6527.5,-4167.5,36669.5,49322.5,90741.5	Ascl4,Prdm4,Rtcb,Pwp1,Bpifc	ENSMUSG00000085111.3,ENSMUSG00000035529.10,ENSMUSG00000001783.3,ENSMUSG00000001785.13,ENSMUSG00000050108.12	ENSMUST00000170396.2,ENSMUST00000220032.1,ENSMUST00000001834.3,ENSMUST00000001836.10,ENSMUST00000061699.11	+,-,-,+,-	cpg_shelve	85916422	85917222	3932	TRUE	FALSE
chr10	85926927	85926928	cg28786405_TC21	CG	Promoter	-753.5	Ascl4	ENSMUSG00000085111.3	ENSMUST00000170396.2	+	cpg_shore	85928425	85928918	-1498	TRUE	FALSE
chr10	85927587	85927588	cg28786412_BC21	CG	Promoter	-93.5	Ascl4	ENSMUSG00000085111.3	ENSMUST00000170396.2	+	cpg_shore	85928425	85928918	-838	TRUE	FALSE
chr10	85927802	85927803	cg28786419_TC21	CG	Promoter	121.5	Ascl4	ENSMUSG00000085111.3	ENSMUST00000170396.2	+	cpg_shore	85928425	85928918	-623	TRUE	FALSE
chr10	85928916	85928917	cg28786500_BC21	CG	exon	-228.0	Ascl4	ENSMUSG00000085111.3	ENSMUST00000170396.2	+	cpg_island	85928425	85928918	0	TRUE	FALSE
chr10	85951324	85951325	cg28786722_BC21	CG	intron	3094.5	Rtcb	ENSMUSG00000001783.3	ENSMUST00000001834.3	-	open_sea	85957403	85957884	-6079	TRUE	FALSE
chr10	85954448	85954449	cg28786751_TC21	CG	intron	6218.5	Rtcb	ENSMUSG00000001783.3	ENSMUST00000001834.3	-	cpg_shelve	85957403	85957884	-2955	TRUE	FALSE
chr10	85954839	85954840	cg28786753_BC21	CG	intron	6609.5	Rtcb	ENSMUSG00000001783.3	ENSMUST00000001834.3	-	cpg_shelve	85957403	85957884	-2564	TRUE	FALSE
chr10	85957230	85957231	cg28786801_BC21	CG	intron	9000.5	Rtcb	ENSMUSG00000001783.3	ENSMUST00000001834.3	-	cpg_shore	85957403	85957884	-173	TRUE	FALSE
chr10	85957688	85957689	cg28786831_TC21	CG	Promoter	134.5	Rtcb	ENSMUSG00000001783.3	ENSMUST00000001834.3	-	cpg_island	85957403	85957884	0	TRUE	FALSE
chr10	85957724	85957725	cg28786835_BC21	CG	Promoter	98.5	Rtcb	ENSMUSG00000001783.3	ENSMUST00000001834.3	-	cpg_island	85957403	85957884	0	TRUE	FALSE
chr10	85957740	85957741	cg28786836_TC11	CG	Promoter	82.5	Rtcb	ENSMUSG00000001783.3	ENSMUST00000001834.3	-	cpg_island	85957403	85957884	0	TRUE	FALSE
chr10	85965232	85965233	cg28786906_TC11	CG	exon	-11.5	Bpifc	ENSMUSG00000050108.12	ENSMUST00000061699.11	-	open_sea	85957403	85957884	7349	TRUE	FALSE
chr10	85979230	85979231	cg28787054_TC21	CG	exon	-34.5	Bpifc	ENSMUSG00000050108.12	ENSMUST00000061699.11	-	open_sea	85957403	85957884	21347	TRUE	FALSE
chr10	86011679	86011680	cg28787303_BC21	CG	Promoter	215.5	Bpifc	ENSMUSG00000050108.12	ENSMUST00000061699.11	-	open_sea	86021770	86022417	-10091	TRUE	FALSE
chr10	86011872	86011873	cg28787304_BC21	CG	Promoter	22.5	Bpifc	ENSMUSG00000050108.12	ENSMUST00000061699.11	-	open_sea	86021770	86022417	-9898	TRUE	FALSE
chr10	86012951	86012952	cg28787311_BC21	CG	Promoter	-1056.5	Bpifc	ENSMUSG00000050108.12	ENSMUST00000061699.11	-	open_sea	86021770	86022417	-8819	TRUE	FALSE
chr10	86021633	86021634	cg28787378_TC21	CG	Promoter	-338.5	Fbxo7	ENSMUSG00000001786.14	ENSMUST00000130320.7	+	cpg_shore	86021770	86022417	-137	FALSE	TRUE
chr10	86021660	86021661	cg28787379_TC21	CG	Promoter	-311.5	Fbxo7	ENSMUSG00000001786.14	ENSMUST00000130320.7	+	cpg_shore	86021770	86022417	-110	TRUE	FALSE
chr10	86022387	86022388	cg28787458_TC11	CG	Promoter	415.5	Fbxo7	ENSMUSG00000001786.14	ENSMUST00000130320.7	+	cpg_island	86021770	86022417	0	TRUE	FALSE
chr10	86022403	86022404	cg28787459_BC21	CG	Promoter	431.5	Fbxo7	ENSMUSG00000001786.14	ENSMUST00000130320.7	+	cpg_island	86021770	86022417	0	TRUE	FALSE
chr10	86024425	86024426	cg28787478_TC21	CG	exon	137.5	Fbxo7	ENSMUSG00000001786.14	ENSMUST00000130320.7	+	cpg_shelve	86021770	86022417	2009	TRUE	FALSE
chr10	86030158	86030159	cg28787507_BC21	CG	intron	6764.0	Fbxo7	ENSMUSG00000001786.14	ENSMUST00000130320.7	+	open_sea	86021770	86022417	7742	TRUE	FALSE
chr10	86050881	86050882	cg28787677_TC21	CG	3'-UTR	-892.0	Fbxo7	ENSMUSG00000001786.14	ENSMUST00000130320.7	+	open_sea	86021770	86022417	28465	TRUE	FALSE
chr10	86064819	86064820	cg28787825_TC21	CG	exon	-43.5	Syn3	ENSMUSG00000059602.14	ENSMUST00000120638.7	-	open_sea	86021770	86022417	42403	TRUE	FALSE
chr10	86080274	86080275	cg28787946_TC21	CG	exon	-3.5	Syn3	ENSMUSG00000059602.14	ENSMUST00000120638.7	-	open_sea	86021770	86022417	57858	FALSE	TRUE
chr10	86102776	86102777	cg28788160_TC21	CG	intron	-174214.0	Syn3	ENSMUSG00000059602.14	ENSMUST00000120638.7	-	open_sea	86021770	86022417	80360	TRUE	FALSE
chr10	86102941	86102942	cg28788163_TC21	CG	intron	-174049.0	Syn3	ENSMUSG00000059602.14	ENSMUST00000120638.7	-	open_sea	86021770	86022417	80525	TRUE	FALSE
chr10	86128588	86128589	cg28788364_BC11	CG	intron	-148402.0	Syn3	ENSMUSG00000059602.14	ENSMUST00000120638.7	-	open_sea	86234187	86234959	-105599	TRUE	FALSE
chr10	86139449	86139450	cg28788462_TC21	CG	intron	-137541.0	Syn3	ENSMUSG00000059602.14	ENSMUST00000120638.7	-	open_sea	86234187	86234959	-94738	TRUE	FALSE
chr10	86161734	86161735	cg28788628_TC21	CG	intron	-115256.0	Syn3	ENSMUSG00000059602.14	ENSMUST00000120638.7	-	open_sea	86234187	86234959	-72453	TRUE	FALSE
chr10	86194035	86194036	cg28788883_TC21	CG	intron	-82955.0	Syn3	ENSMUSG00000059602.14	ENSMUST00000120638.7	-	open_sea	86234187	86234959	-40152	TRUE	FALSE
chr10	86222601	86222602	cg28789067_BC21	CG	intron	-54389.0	Syn3	ENSMUSG00000059602.14	ENSMUST00000120638.7	-	open_sea	86234187	86234959	-11586	TRUE	FALSE
chr10	86265538	86265539	cg28789374_TC21	CG	intron	-11452.0	Syn3	ENSMUSG00000059602.14	ENSMUST00000120638.7	-	open_sea	86234187	86234959	30580	TRUE	FALSE
chr10	86295618	86295619	cg28789642_BC21	CG	intron	18628.0	Syn3	ENSMUSG00000059602.14	ENSMUST00000120638.7	-	open_sea	86300264	86300837	-4646	TRUE	FALSE
chr10	86295668	86295669	cg28789644_BC21	CG	intron	18678.0	Syn3	ENSMUSG00000059602.14	ENSMUST00000120638.7	-	open_sea	86300264	86300837	-4596	TRUE	FALSE
chr10	86295957	86295958	cg28789651_BC21	CG	intron	18967.0	Syn3	ENSMUSG00000059602.14	ENSMUST00000120638.7	-	open_sea	86300264	86300837	-4307	TRUE	FALSE
chr10	86300174	86300175	cg28789701_BC11	CG	Promoter	-197.5	Timp3	ENSMUSG00000020044.13	ENSMUST00000020234.13	+	cpg_shore	86300264	86300837	-90	TRUE	FALSE
chr10	86300312	86300313	cg28789709_TC11	CG	Promoter	-59.5	Timp3	ENSMUSG00000020044.13	ENSMUST00000020234.13	+	cpg_island	86300264	86300837	0	TRUE	FALSE
chr10	86302545	86302546	cg28789790_TC21	CG	intron	22393.5,25555.0	Timp3,Syn3	ENSMUSG00000020044.13,ENSMUSG00000059602.14	ENSMUST00000020234.13,ENSMUST00000120638.7	+,-	cpg_shore	86300264	86300837	1709	TRUE	FALSE
chr10	86302882	86302883	cg28789791_BC21	CG	intron	22056.5,25892.0	Timp3,Syn3	ENSMUSG00000020044.13,ENSMUSG00000059602.14	ENSMUST00000020234.13,ENSMUST00000120638.7	+,-	cpg_shelve	86300264	86300837	2046	TRUE	FALSE
chr10	86317331	86317332	cg28789915_BC21	CG	intron	7607.5,40341.0	Timp3,Syn3	ENSMUSG00000020044.13,ENSMUSG00000059602.14	ENSMUST00000020234.13,ENSMUST00000120638.7	+,-	open_sea	86300264	86300837	16495	TRUE	FALSE
chr10	86325094	86325095	cg28789978_BC21	CG	intron	-155.5,48104.0	Timp3,Syn3	ENSMUSG00000020044.13,ENSMUSG00000059602.14	ENSMUST00000020234.13,ENSMUST00000120638.7	+,-	open_sea	86300264	86300837	24258	TRUE	FALSE
chr10	86331864	86331865	cg28790059_BC21	CG	intron	-6925.5,54874.0	Timp3,Syn3	ENSMUSG00000020044.13,ENSMUSG00000059602.14	ENSMUST00000020234.13,ENSMUST00000120638.7	+,-	open_sea	86300264	86300837	31028	TRUE	FALSE
chr10	86334855	86334856	cg28790081_BC21	CG	intron	-9916.5,57865.0	Timp3,Syn3	ENSMUSG00000020044.13,ENSMUSG00000059602.14	ENSMUST00000020234.13,ENSMUST00000120638.7	+,-	open_sea	86300264	86300837	34019	TRUE	FALSE
chr10	86334938	86334939	cg28790082_BC21	CG	intron	-9999.5,57948.0	Timp3,Syn3	ENSMUSG00000020044.13,ENSMUSG00000059602.14	ENSMUST00000020234.13,ENSMUST00000120638.7	+,-	open_sea	86300264	86300837	34102	TRUE	FALSE
chr10	86335936	86335937	cg28790092_BC21	CG	intron	-10997.5,58946.0	Timp3,Syn3	ENSMUSG00000020044.13,ENSMUSG00000059602.14	ENSMUST00000020234.13,ENSMUST00000120638.7	+,-	open_sea	86300264	86300837	35100	TRUE	FALSE
chr10	86339394	86339395	cg28790122_TC21	CG	intron	-14455.5,62404.0	Timp3,Syn3	ENSMUSG00000020044.13,ENSMUSG00000059602.14	ENSMUST00000020234.13,ENSMUST00000120638.7	+,-	open_sea	86300264	86300837	38558	TRUE	FALSE
chr10	86342011	86342012	cg28790146_BC21	CG	intron	-17072.5,65021.0	Timp3,Syn3	ENSMUSG00000020044.13,ENSMUSG00000059602.14	ENSMUST00000020234.13,ENSMUST00000120638.7	+,-	open_sea	86300264	86300837	41175	TRUE	FALSE
chr10	86342793	86342794	cg28790155_TC21	CG	intron	-17854.5,65803.0	Timp3,Syn3	ENSMUSG00000020044.13,ENSMUSG00000059602.14	ENSMUST00000020234.13,ENSMUST00000120638.7	+,-	open_sea	86300264	86300837	41957	TRUE	FALSE
chr10	86346389	86346390	cg28790206_TC21	CG	3'-UTR	1313.5	Timp3	ENSMUSG00000020044.13	ENSMUST00000020234.13	+	open_sea	86300264	86300837	45553	TRUE	FALSE
chr10	86349733	86349734	cg28790232_TC21	CG	intron	72743.0	Syn3	ENSMUSG00000059602.14	ENSMUST00000120638.7	-	open_sea	86300264	86300837	48897	TRUE	FALSE
chr10	86388214	86388215	cg28790602_BC21	CG	intron	111224.0	Syn3	ENSMUSG00000059602.14	ENSMUST00000120638.7	-	open_sea	86300264	86300837	87378	TRUE	FALSE
chr10	86398014	86398015	cg28790669_BC21	CG	intron	121024.0	Syn3	ENSMUSG00000059602.14	ENSMUST00000120638.7	-	open_sea	86300264	86300837	97178	TRUE	FALSE
chr10	86467269	86467270	cg28791218_BC21	CG	exon	62.5	Syn3	ENSMUSG00000059602.14	ENSMUST00000120638.7	-	open_sea	86300264	86300837	166433	TRUE	FALSE
chr10	86498712	86498713	cg28791512_TC11	CG	Promoter	143.5	Syn3	ENSMUSG00000059602.14	ENSMUST00000120638.7	-	open_sea	86685463	86685798	-186751	TRUE	FALSE
chr10	86499093	86499094	cg28791531_TC21	CG	Promoter	-237.5	Syn3	ENSMUSG00000059602.14	ENSMUST00000120638.7	-	open_sea	86685463	86685798	-186370	TRUE	FALSE
chr10	86535428	86535429	cg28791727_TC21	CG	DCRD	-36572.5	Syn3	ENSMUSG00000059602.14	ENSMUST00000120638.7	-	open_sea	86685463	86685798	-150035	TRUE	FALSE
chr10	86536751	86536752	cg28791731_TC21	CG	DCRD	-37895.5	Syn3	ENSMUSG00000059602.14	ENSMUST00000120638.7	-	open_sea	86685463	86685798	-148712	TRUE	FALSE
chr10	86539011	86539012	cg28791751_BC21	CG	DCRD	-40155.5	Syn3	ENSMUSG00000059602.14	ENSMUST00000120638.7	-	open_sea	86685463	86685798	-146452	FALSE	TRUE
chr10	86541362	86541363	cg28791779_BC11	CG	DCRD	-42506.5	Syn3	ENSMUSG00000059602.14	ENSMUST00000120638.7	-	open_sea	86685463	86685798	-144101	TRUE	FALSE
chr10	86552543	86552544	cg28791838_BC21	CG	DCRD	-53687.5	Syn3	ENSMUSG00000059602.14	ENSMUST00000120638.7	-	open_sea	86685463	86685798	-132920	TRUE	FALSE
chr10	86553471	86553472	cg28791842_TC21	CG	DCRD	-54615.5	Syn3	ENSMUSG00000059602.14	ENSMUST00000120638.7	-	open_sea	86685463	86685798	-131992	FALSE	TRUE
chr10	86556257	86556258	cg28791872_BC21	CG	DCRD	-57401.5	Syn3	ENSMUSG00000059602.14	ENSMUST00000120638.7	-	open_sea	86685463	86685798	-129206	TRUE	FALSE
chr10	86593364	86593365	cg28792094_BC11	CG	DCRD	-94508.5	Syn3	ENSMUSG00000059602.14	ENSMUST00000120638.7	-	open_sea	86685463	86685798	-92099	TRUE	FALSE
chr10	86601167	86601168	cg28792152_TC21	CG	intergenic	nan	nan	nan	nan	nan	open_sea	86685463	86685798	-84296	TRUE	FALSE
chr10	86603203	86603204	cg28792167_TC21	CG	intergenic	nan	nan	nan	nan	nan	open_sea	86685463	86685798	-82260	TRUE	FALSE
chr10	86623550	86623551	cg28792269_BC21	CG	DCRD	-82260.5,81958.5	Ttc41,Hsp90b1	ENSMUSG00000044937.15,ENSMUSG00000020048.13	ENSMUST00000075632.13,ENSMUST00000020238.13	+,-	open_sea	86685463	86685798	-61913	TRUE	FALSE
chr10	86637042	86637043	cg28792346_TC21	CG	DCRD	-68768.5,68466.5	Ttc41,Hsp90b1	ENSMUSG00000044937.15,ENSMUSG00000020048.13	ENSMUST00000075632.13,ENSMUST00000020238.13	+,-	open_sea	86685463	86685798	-48421	TRUE	FALSE
chr10	86656060	86656061	cg28792475_TC21	CG	DCRD	-49750.5,49448.5	Ttc41,Hsp90b1	ENSMUSG00000044937.15,ENSMUSG00000020048.13	ENSMUST00000075632.13,ENSMUST00000020238.13	+,-	open_sea	86685463	86685798	-29403	TRUE	FALSE
chr10	86656183	86656184	cg28792479_TC21	CG	DCRD	-49627.5,49325.5	Ttc41,Hsp90b1	ENSMUSG00000044937.15,ENSMUSG00000020048.13	ENSMUST00000075632.13,ENSMUST00000020238.13	+,-	open_sea	86685463	86685798	-29280	TRUE	FALSE
chr10	86657017	86657018	cg28792491_BC21	CG	DCRD	-48793.5,48491.5	Ttc41,Hsp90b1	ENSMUSG00000044937.15,ENSMUSG00000020048.13	ENSMUST00000075632.13,ENSMUST00000020238.13	+,-	open_sea	86685463	86685798	-28446	TRUE	FALSE
chr10	86677700	86677701	cg28792634_BC11	CG	DCRD	-86271.5,-28110.5,27808.5	Gm49358,Ttc41,Hsp90b1	ENSMUSG00000112743.1,ENSMUSG00000044937.15,ENSMUSG00000020048.13	ENSMUST00000218802.1,ENSMUST00000075632.13,ENSMUST00000020238.13	+,+,-	open_sea	86685463	86685798	-7763	FALSE	TRUE
chr1	52316519	52316520	cg28792666_TC21	CG	DCRD	-83296.5	Gls	ENSMUSG00000026103.14	ENSMUST00000114513.8	-	open_sea	52232207	52233503	83017	FALSE	TRUE
chr10	86693396	86693397	cg28792842_TC21	CG	exon	-48.5	Hsp90b1	ENSMUSG00000020048.13	ENSMUST00000020238.13	-	open_sea	86685463	86685798	7599	TRUE	FALSE
chr10	86698190	86698191	cg28792893_TC21	CG	intron	16.0	Hsp90b1	ENSMUSG00000020048.13	ENSMUST00000020238.13	-	open_sea	86704861	86705966	-6671	TRUE	FALSE
chr10	86698597	86698598	cg28792895_BC21	CG	exon	-42.0	Hsp90b1	ENSMUSG00000020048.13	ENSMUST00000020238.13	-	open_sea	86704861	86705966	-6264	TRUE	FALSE
chr10	86699187	86699188	cg28792899_BC11	CG	intron	1013.0	Hsp90b1	ENSMUSG00000020048.13	ENSMUST00000020238.13	-	open_sea	86704861	86705966	-5674	TRUE	FALSE
chr10	86700410	86700411	cg28792906_TC21	CG	intron	2236.0	Hsp90b1	ENSMUSG00000020048.13	ENSMUST00000020238.13	-	open_sea	86704861	86705966	-4451	TRUE	FALSE
chr10	86701695	86701696	cg28792914_TC21	CG	intron	3521.0	Hsp90b1	ENSMUSG00000020048.13	ENSMUST00000020238.13	-	cpg_shelve	86704861	86705966	-3166	TRUE	FALSE
chr10	86705281	86705282	cg28792988_BC21	CG	Promoter	-529.5,227.5	Ttc41,Hsp90b1	ENSMUSG00000044937.15,ENSMUSG00000020048.13	ENSMUST00000075632.13,ENSMUST00000020238.13	+,-	cpg_island	86704861	86705966	0	TRUE	FALSE
chr10	86705295	86705296	cg28792990_BC21	CG	Promoter	-515.5,213.5	Ttc41,Hsp90b1	ENSMUSG00000044937.15,ENSMUSG00000020048.13	ENSMUST00000075632.13,ENSMUST00000020238.13	+,-	cpg_island	86704861	86705966	0	TRUE	FALSE
chr10	86705306	86705307	cg28792991_BC21	CG	Promoter	-504.5,202.5	Ttc41,Hsp90b1	ENSMUSG00000044937.15,ENSMUSG00000020048.13	ENSMUST00000075632.13,ENSMUST00000020238.13	+,-	cpg_island	86704861	86705966	0	TRUE	FALSE
chr10	86705778	86705779	cg28793029_BC21	CG	Promoter	-269.5,-32.5	Hsp90b1,Ttc41	ENSMUSG00000020048.13,ENSMUSG00000044937.15	ENSMUST00000020238.13,ENSMUST00000075632.13	-,+	cpg_island	86704861	86705966	0	TRUE	FALSE
chr10	86705888	86705889	cg28793037_BC11	CG	Promoter	-379.5,77.5	Hsp90b1,Ttc41	ENSMUSG00000020048.13,ENSMUSG00000044937.15	ENSMUST00000020238.13,ENSMUST00000075632.13	-,+	cpg_island	86704861	86705966	0	TRUE	FALSE
chr10	86712918	86712919	cg28793124_TC21	CG	5'-UTR	-64.5	Ttc41	ENSMUSG00000044937.15	ENSMUST00000075632.13	+	open_sea	86704861	86705966	6953	TRUE	FALSE
chr10	86712935	86712936	cg28793125_TC21	CG	5'-UTR	-81.5	Ttc41	ENSMUSG00000044937.15	ENSMUST00000075632.13	+	open_sea	86704861	86705966	6970	TRUE	FALSE
chr10	86715621	86715622	cg28793166_BC21	CG	intron	25706.0	Ttc41	ENSMUSG00000044937.15	ENSMUST00000075632.13	+	open_sea	86704861	86705966	9656	TRUE	FALSE
chr10	86716267	86716268	cg28793171_BC21	CG	intron	25060.0	Ttc41	ENSMUSG00000044937.15	ENSMUST00000075632.13	+	open_sea	86704861	86705966	10302	TRUE	FALSE
chr10	86723815	86723816	cg28793230_BC21	CG	intron	17512.0	Ttc41	ENSMUSG00000044937.15	ENSMUST00000075632.13	+	open_sea	86704861	86705966	17850	TRUE	FALSE
chr10	86724410	86724411	cg28793240_BC21	CG	exon	-105.5	Ttc41	ENSMUSG00000044937.15	ENSMUST00000075632.13	+	open_sea	86704861	86705966	18445	TRUE	FALSE
chr10	86729860	86729861	cg28793311_TC21	CG	exon	1.5	Ttc41	ENSMUSG00000044937.15	ENSMUST00000075632.13	+	open_sea	86704861	86705966	23895	TRUE	FALSE
chr10	86730918	86730919	cg28793325_BC21	CG	exon	130.0	Ttc41	ENSMUSG00000044937.15	ENSMUST00000075632.13	+	open_sea	86704861	86705966	24953	TRUE	FALSE
chr10	86732522	86732523	cg28793368_TC21	CG	intron	8805.0	Ttc41	ENSMUSG00000044937.15	ENSMUST00000075632.13	+	open_sea	86704861	86705966	26557	TRUE	FALSE
chr10	86744512	86744513	cg28793464_TC11	CG	exon	2.5	Ttc41	ENSMUSG00000044937.15	ENSMUST00000075632.13	+	open_sea	86778977	86779531	-34465	TRUE	FALSE
chr10	86763928	86763929	cg28793596_TC21	CG	Promoter	-43.5	Gm49358	ENSMUSG00000112743.1	ENSMUST00000218802.1	+	open_sea	86778977	86779531	-15049	TRUE	FALSE
chr10	86763977	86763978	cg28793597_BC21	CG	Promoter	5.5	Gm49358	ENSMUSG00000112743.1	ENSMUST00000218802.1	+	open_sea	86778977	86779531	-15000	TRUE	FALSE
chr10	86766093	86766094	cg28793621_BC11	CG	intron	-24766.0,32878.5	Ttc41,Gm49358	ENSMUSG00000044937.15,ENSMUSG00000112743.1	ENSMUST00000075632.13,ENSMUST00000218802.1	+,+	open_sea	86778977	86779531	-12884	TRUE	FALSE
chr10	86776455	86776456	cg28793718_TC21	CG	exon	44.0	Ttc41	ENSMUSG00000044937.15	ENSMUST00000075632.13	+	cpg_shelve	86778977	86779531	-2522	TRUE	FALSE
chr10	86778276	86778277	cg28793759_BC21	CG	Promoter	-728.5	Nt5dc3	ENSMUSG00000054027.8	ENSMUST00000099396.2	+	cpg_shore	86778977	86779531	-701	TRUE	FALSE
chr10	86778539	86778540	cg28793767_TC21	CG	Promoter	-465.5	Nt5dc3	ENSMUSG00000054027.8	ENSMUST00000099396.2	+	cpg_shore	86778977	86779531	-438	TRUE	FALSE
chr10	86779506	86779507	cg28793852_TC21	CG	intron	19465.5,29190.5	Gm49358,Nt5dc3	ENSMUSG00000112743.1,ENSMUSG00000054027.8	ENSMUST00000218802.1,ENSMUST00000099396.2	+,+	cpg_island	86778977	86779531	0	TRUE	FALSE
chr10	86779526	86779527	cg28793854_TC21	CG	intron	19445.5,29170.5	Gm49358,Nt5dc3	ENSMUSG00000112743.1,ENSMUSG00000054027.8	ENSMUST00000218802.1,ENSMUST00000099396.2	+,+	cpg_island	86778977	86779531	0	TRUE	FALSE
chr10	86810082	86810083	cg28794162_BC21	CG	intron	-11110.5,-1385.5	Gm49358,Nt5dc3	ENSMUSG00000112743.1,ENSMUSG00000054027.8	ENSMUST00000218802.1,ENSMUST00000099396.2	+,+	open_sea	86778977	86779531	30552	TRUE	FALSE
chr10	86814312	86814313	cg28794234_TC21	CG	intron	-15340.5,-5615.5	Gm49358,Nt5dc3	ENSMUSG00000112743.1,ENSMUSG00000054027.8	ENSMUST00000218802.1,ENSMUST00000099396.2	+,+	open_sea	86778977	86779531	34782	TRUE	FALSE
chr10	86814341	86814342	cg28794235_BC21	CG	intron	-15369.5,-5644.5	Gm49358,Nt5dc3	ENSMUSG00000112743.1,ENSMUSG00000054027.8	ENSMUST00000218802.1,ENSMUST00000099396.2	+,+	open_sea	86778977	86779531	34811	TRUE	FALSE
chr10	86820696	86820697	cg28794336_TC21	CG	exon	22.5,22.5	Gm49358,Nt5dc3	ENSMUSG00000112743.1,ENSMUSG00000054027.8	ENSMUST00000218802.1,ENSMUST00000099396.2	+,+	open_sea	86778977	86779531	41166	TRUE	FALSE
chr10	86826124	86826125	cg28794416_BC21	CG	intron	-27152.5,-17427.5	Gm49358,Nt5dc3	ENSMUSG00000112743.1,ENSMUSG00000054027.8	ENSMUST00000218802.1,ENSMUST00000099396.2	+,+	open_sea	86778977	86779531	46594	TRUE	FALSE
chr10	86837483	86837484	cg28794582_BC11	CG	3'-UTR	-1198.5	Nt5dc3	ENSMUSG00000054027.8	ENSMUST00000099396.2	+	open_sea	86778977	86779531	57953	TRUE	FALSE
chr10	86876842	86876843	cg28794991_TC11	CG	intron	-47769.0	Stab2	ENSMUSG00000035459.18	ENSMUST00000035288.16	-	open_sea	86908739	86909118	-31897	FALSE	TRUE
chr10	86907172	86907173	cg28795283_BC21	CG	exon	-19.0	Stab2	ENSMUSG00000035459.18	ENSMUST00000035288.16	-	cpg_shore	86908739	86909118	-1567	TRUE	FALSE
chr10	86908750	86908751	cg28795304_BC21	CG	intron	-15861.0	Stab2	ENSMUSG00000035459.18	ENSMUST00000035288.16	-	cpg_island	86908739	86909118	0	TRUE	FALSE
chr10	86909493	86909494	cg28795340_TC21	CG	intron	-15118.0	Stab2	ENSMUSG00000035459.18	ENSMUST00000035288.16	-	cpg_shore	86908739	86909118	376	TRUE	FALSE
chr10	86947252	86947253	cg28795605_TC21	CG	exon	36.5	Stab2	ENSMUSG00000035459.18	ENSMUST00000035288.16	-	open_sea	86908739	86909118	38135	TRUE	FALSE
chr10	86961535	86961536	cg28795735_BC21	CG	intron	36924.0	Stab2	ENSMUSG00000035459.18	ENSMUST00000035288.16	-	open_sea	86908739	86909118	52418	TRUE	FALSE
chr10	86973593	86973594	cg28795843_BC11	CG	intron	48982.0	Stab2	ENSMUSG00000035459.18	ENSMUST00000035288.16	-	open_sea	86908739	86909118	64476	TRUE	FALSE
chr10	86974362	86974363	cg28795853_TC21	CG	intron	49751.0	Stab2	ENSMUSG00000035459.18	ENSMUST00000035288.16	-	open_sea	86908739	86909118	65245	TRUE	FALSE
chr10	86976535	86976536	cg28795880_TC21	CG	intron	51924.0	Stab2	ENSMUSG00000035459.18	ENSMUST00000035288.16	-	open_sea	86908739	86909118	67418	TRUE	FALSE
chr10	86989107	86989108	cg28795994_BC21	CG	intron	64496.0	Stab2	ENSMUSG00000035459.18	ENSMUST00000035288.16	-	open_sea	87058383	87058611	-69276	TRUE	FALSE
chr10	86990975	86990976	cg28796024_BC21	CG	intron	66364.0	Stab2	ENSMUSG00000035459.18	ENSMUST00000035288.16	-	open_sea	87058383	87058611	-67408	TRUE	FALSE
chr10	86995474	86995475	cg28796078_TC21	CG	intron	70863.0	Stab2	ENSMUSG00000035459.18	ENSMUST00000035288.16	-	open_sea	87058383	87058611	-62909	TRUE	FALSE
chr10	86999684	86999685	cg28796108_BC21	CG	intron	75073.0	Stab2	ENSMUSG00000035459.18	ENSMUST00000035288.16	-	open_sea	87058383	87058611	-58699	TRUE	FALSE
chr10	87002970	87002971	cg28796134_TC11	CG	exon	-58.0	Stab2	ENSMUSG00000035459.18	ENSMUST00000035288.16	-	open_sea	87058383	87058611	-55413	TRUE	FALSE
chr10	87008152	87008153	cg28796175_BC21	CG	Promoter	-127.5	Stab2	ENSMUSG00000035459.18	ENSMUST00000035288.16	-	open_sea	87058383	87058611	-50231	TRUE	FALSE
chr10	87008306	87008307	cg28796177_TC21	CG	Promoter	-281.5	Stab2	ENSMUSG00000035459.18	ENSMUST00000035288.16	-	open_sea	87058383	87058611	-50077	TRUE	FALSE
chr10	87020862	87020863	cg28796313_BC21	CG	DCRD	-37183.5,-12837.5	1700113H08Rik,Stab2	ENSMUSG00000047129.11,ENSMUSG00000035459.18	ENSMUST00000169849.2,ENSMUST00000035288.16	+,-	open_sea	87058383	87058611	-37521	TRUE	FALSE
chr10	87058232	87058233	cg28796750_BC21	CG	Promoter	186.5	1700113H08Rik	ENSMUSG00000047129.11	ENSMUST00000169849.2	+	cpg_shore	87058383	87058611	-151	TRUE	FALSE
chr10	87058270	87058271	cg28796753_BC11	CG	Promoter	224.5	1700113H08Rik	ENSMUSG00000047129.11	ENSMUST00000169849.2	+	cpg_shore	87058383	87058611	-113	TRUE	FALSE
chr10	87058283	87058284	cg28796754_TC21	CG	Promoter	237.5	1700113H08Rik	ENSMUSG00000047129.11	ENSMUST00000169849.2	+	cpg_shore	87058383	87058611	-100	TRUE	FALSE
chr10	87058474	87058475	cg28796766_TC11	CG	Promoter	428.5	1700113H08Rik	ENSMUSG00000047129.11	ENSMUST00000169849.2	+	cpg_island	87058383	87058611	0	TRUE	FALSE
chr10	87103354	87103355	cg28797170_BC21	CG	intron	40962.5	1700113H08Rik	ENSMUSG00000047129.11	ENSMUST00000169849.2	+	open_sea	87071070	87071389	31966	TRUE	FALSE
chr10	87103606	87103607	cg28797174_TC21	CG	intron	40710.5	1700113H08Rik	ENSMUSG00000047129.11	ENSMUST00000169849.2	+	open_sea	87071070	87071389	32218	TRUE	FALSE
chr10	87104706	87104707	cg28797189_TC21	CG	intron	39610.5	1700113H08Rik	ENSMUSG00000047129.11	ENSMUST00000169849.2	+	open_sea	87071070	87071389	33318	TRUE	FALSE
chr10	87111189	87111190	cg28797250_TC21	CG	intron	33127.5	1700113H08Rik	ENSMUSG00000047129.11	ENSMUST00000169849.2	+	open_sea	87142609	87142811	-31420	TRUE	FALSE
chr10	87128767	87128768	cg28797416_BC21	CG	intron	15549.5	1700113H08Rik	ENSMUSG00000047129.11	ENSMUST00000169849.2	+	open_sea	87142609	87142811	-13842	TRUE	FALSE
chr10	87152753	87152754	cg28797693_TC21	CG	intron	-8436.5	1700113H08Rik	ENSMUSG00000047129.11	ENSMUST00000169849.2	+	open_sea	87142609	87142811	9943	TRUE	FALSE
chr10	87206104	87206105	cg28798041_BC11	CG	intron	-61787.5	1700113H08Rik	ENSMUSG00000047129.11	ENSMUST00000169849.2	+	open_sea	87142609	87142811	63294	TRUE	FALSE
chr10	87206150	87206151	cg28798042_BC21	CG	intron	-61833.5	1700113H08Rik	ENSMUSG00000047129.11	ENSMUST00000169849.2	+	open_sea	87142609	87142811	63340	TRUE	FALSE
chr10	87230414	87230415	cg28798226_BC11	CG	exon	-117.5	1700113H08Rik	ENSMUSG00000047129.11	ENSMUST00000169849.2	+	open_sea	87142609	87142811	87604	TRUE	FALSE
chr10	87230542	87230543	cg28798228_BC21	CG	3'-UTR	-28.5	1700113H08Rik	ENSMUSG00000047129.11	ENSMUST00000169849.2	+	open_sea	87142609	87142811	87732	TRUE	FALSE
chr10	87230804	87230805	cg28798237_BC11	CG	intergenic	nan	nan	nan	nan	nan	open_sea	87142609	87142811	87994	TRUE	FALSE
chr10	87230828	87230829	cg28798239_TC21	CG	intergenic	nan	nan	nan	nan	nan	open_sea	87142609	87142811	88018	FALSE	TRUE
chr10	87255734	87255735	cg28798397_TC21	CG	intergenic	nan	nan	nan	nan	nan	open_sea	87142609	87142811	112924	TRUE	FALSE
chr10	87272138	87272139	cg28798492_TC21	CG	intergenic	nan	nan	nan	nan	nan	open_sea	87142609	87142811	129328	TRUE	FALSE
chr10	87272278	87272279	cg28798495_TC21	CG	intergenic	nan	nan	nan	nan	nan	open_sea	87142609	87142811	129468	TRUE	FALSE
chr10	87307923	87307924	cg28798690_TC21	CG	intergenic	nan	nan	nan	nan	nan	open_sea	87142609	87142811	165113	FALSE	TRUE
chr10	87309520	87309521	cg28798717_TC11	CG	intergenic	nan	nan	nan	nan	nan	open_sea	87142609	87142811	166710	TRUE	FALSE
chr10	87324918	87324919	cg28798827_BC21	CG	intergenic	nan	nan	nan	nan	nan	open_sea	87492445	87493953	-167527	TRUE	FALSE
chr10	87325238	87325239	cg28798836_BC21	CG	intergenic	nan	nan	nan	nan	nan	open_sea	87492445	87493953	-167207	TRUE	FALSE
chr10	87333781	87333782	cg28798919_BC21	CG	intergenic	nan	nan	nan	nan	nan	open_sea	87492445	87493953	-158664	TRUE	FALSE
chr10	87367116	87367117	cg28799156_TC21	CG	intergenic	nan	nan	nan	nan	nan	open_sea	87492445	87493953	-125329	TRUE	FALSE
chr10	87384875	87384876	cg28799243_TC21	CG	intergenic	nan	nan	nan	nan	nan	open_sea	87492445	87493953	-107570	TRUE	FALSE
chr10	87430326	87430327	cg28799566_BC11	CG	DCRD	-91468.5,63333.5	Pah,Ascl1	ENSMUSG00000020051.17,ENSMUSG00000020052.9	ENSMUST00000020241.16,ENSMUST00000020243.9	+,-	open_sea	87492445	87493953	-62119	TRUE	FALSE
chr10	87445937	87445938	cg28799655_BC21	CG	DCRD	-75857.5,47722.5	Pah,Ascl1	ENSMUSG00000020051.17,ENSMUSG00000020052.9	ENSMUST00000020241.16,ENSMUST00000020243.9	+,-	open_sea	87492445	87493953	-46508	TRUE	FALSE
chr10	87446003	87446004	cg28799656_BC21	CG	DCRD	-75791.5,47656.5	Pah,Ascl1	ENSMUSG00000020051.17,ENSMUSG00000020052.9	ENSMUST00000020241.16,ENSMUST00000020243.9	+,-	open_sea	87492445	87493953	-46442	TRUE	FALSE
chr10	87447550	87447551	cg28799670_TC21	CG	DCRD	-74244.5,46109.5	Pah,Ascl1	ENSMUSG00000020051.17,ENSMUSG00000020052.9	ENSMUST00000020241.16,ENSMUST00000020243.9	+,-	open_sea	87492445	87493953	-44895	TRUE	FALSE
chr10	87486016	87486017	cg28799970_BC11	CG	DCRD	-35778.5,7643.5	Pah,Ascl1	ENSMUSG00000020051.17,ENSMUSG00000020052.9	ENSMUST00000020241.16,ENSMUST00000020243.9	+,-	open_sea	87492445	87493953	-6429	TRUE	FALSE
chr10	87486427	87486428	cg28799985_TC11	CG	DCRD	-35367.5,7232.5	Pah,Ascl1	ENSMUSG00000020051.17,ENSMUSG00000020052.9	ENSMUST00000020241.16,ENSMUST00000020243.9	+,-	open_sea	87492445	87493953	-6018	TRUE	FALSE
chr10	87488996	87488997	cg28800035_BC21	CG	DCRD	-32798.5,4663.5	Pah,Ascl1	ENSMUSG00000020051.17,ENSMUSG00000020052.9	ENSMUST00000020241.16,ENSMUST00000020243.9	+,-	cpg_shelve	87492445	87493953	-3449	TRUE	FALSE
chr10	87489669	87489670	cg28800046_BC21	CG	DCRD	-32125.5,3990.5	Pah,Ascl1	ENSMUSG00000020051.17,ENSMUSG00000020052.9	ENSMUST00000020241.16,ENSMUST00000020243.9	+,-	cpg_shelve	87492445	87493953	-2776	TRUE	FALSE
chr10	87489986	87489987	cg28800055_BC21	CG	DCRD	-31808.5,3673.5	Pah,Ascl1	ENSMUSG00000020051.17,ENSMUSG00000020052.9	ENSMUST00000020241.16,ENSMUST00000020243.9	+,-	cpg_shelve	87492445	87493953	-2459	TRUE	FALSE
chr10	87491547	87491548	cg28800069_BC21	CG	3'-UTR	142.5	Ascl1	ENSMUSG00000020052.9	ENSMUST00000020243.9	-	cpg_shore	87492445	87493953	-898	TRUE	FALSE
chr10	87491947	87491948	cg28800075_BC21	CG	3'-UTR	542.5	Ascl1	ENSMUSG00000020052.9	ENSMUST00000020243.9	-	cpg_shore	87492445	87493953	-498	TRUE	FALSE
chr10	87492457	87492458	cg28800084_BC21	CG	exon	-549.0	Ascl1	ENSMUSG00000020052.9	ENSMUST00000020243.9	-	cpg_island	87492445	87493953	0	TRUE	FALSE
chr10	87493606	87493607	cg28800200_TC11	CG	Promoter	53.5	Ascl1	ENSMUSG00000020052.9	ENSMUST00000020243.9	-	cpg_island	87492445	87493953	0	TRUE	FALSE
chr10	87493678	87493679	cg28800207_BC11	CG	Promoter	-18.5	Ascl1	ENSMUSG00000020052.9	ENSMUST00000020243.9	-	cpg_island	87492445	87493953	0	TRUE	FALSE
chr10	87495826	87495827	cg28800265_TC21	CG	DCRD	-25968.5,-2166.5	Pah,Ascl1	ENSMUSG00000020051.17,ENSMUSG00000020052.9	ENSMUST00000020241.16,ENSMUST00000020243.9	+,-	cpg_shore	87492445	87493953	1874	TRUE	FALSE
chr10	87501321	87501322	cg28800297_BC21	CG	DCRD	-20473.5,-7661.5	Pah,Ascl1	ENSMUSG00000020051.17,ENSMUSG00000020052.9	ENSMUST00000020241.16,ENSMUST00000020243.9	+,-	open_sea	87492445	87493953	7369	TRUE	FALSE
chr10	87501853	87501854	cg28800312_BC21	CG	DCRD	-19941.5,-8193.5	Pah,Ascl1	ENSMUSG00000020051.17,ENSMUSG00000020052.9	ENSMUST00000020241.16,ENSMUST00000020243.9	+,-	open_sea	87492445	87493953	7901	TRUE	FALSE
chr10	87508098	87508099	cg28800384_TC11	CG	DCRD	-14438.5,-13696.5	Ascl1,Pah	ENSMUSG00000020052.9,ENSMUSG00000020051.17	ENSMUST00000020243.9,ENSMUST00000020241.16	-,+	open_sea	87492445	87493953	14146	TRUE	FALSE
chr10	87521843	87521844	cg28800519_BC21	CG	Promoter	48.5	Pah	ENSMUSG00000020051.17	ENSMUST00000020241.16	+	open_sea	87492445	87493953	27891	TRUE	FALSE
chr10	87522039	87522040	cg28800521_BC21	CG	Promoter	244.5	Pah	ENSMUSG00000020051.17	ENSMUST00000020241.16	+	open_sea	87492445	87493953	28087	TRUE	FALSE
chr10	87546441	87546442	cg28800693_TC21	CG	intron	6524.0	Pah	ENSMUSG00000020051.17	ENSMUST00000020241.16	+	open_sea	87492445	87493953	52489	TRUE	FALSE
chr10	87546575	87546576	cg28800697_TC11	CG	intron	6390.0	Pah	ENSMUSG00000020051.17	ENSMUST00000020241.16	+	open_sea	87492445	87493953	52623	TRUE	FALSE
chr10	87554412	87554413	cg28800781_BC21	CG	exon	-22.5	Pah	ENSMUSG00000020051.17	ENSMUST00000020241.16	+	open_sea	87492445	87493953	60460	TRUE	FALSE
chr10	87579042	87579043	cg28800989_TC21	CG	intron	-26077.0	Pah	ENSMUSG00000020051.17	ENSMUST00000020241.16	+	open_sea	87492445	87493953	85090	TRUE	FALSE
chr10	87689924	87689925	cg28801636_TC21	CG	intergenic	nan	nan	nan	nan	nan	open_sea	87492445	87493953	195972	TRUE	FALSE
chr10	87694764	87694765	cg28801659_BC21	CG	intergenic	nan	nan	nan	nan	nan	open_sea	87492445	87493953	200812	TRUE	FALSE
chr10	87695060	87695061	cg28801665_BC21	CG	intergenic	nan	nan	nan	nan	nan	open_sea	87492445	87493953	201108	TRUE	FALSE
chr10	87747061	87747062	cg28801955_BC21	CG	intergenic	nan	nan	nan	nan	nan	open_sea	87492445	87493953	253109	TRUE	FALSE
chr10	87804244	87804245	cg28802194_TC21	CG	DCRD	-55013.5	Igf1	ENSMUSG00000020053.18	ENSMUST00000105300.8	+	open_sea	88095366	88095671	-291122	TRUE	FALSE
chr10	87843810	87843811	cg28802468_TC21	CG	DCRD	-15447.5	Igf1	ENSMUSG00000020053.18	ENSMUST00000105300.8	+	open_sea	88095366	88095671	-251556	TRUE	FALSE
chr10	87846481	87846482	cg28802489_TC11	CG	DCRD	-12776.5	Igf1	ENSMUSG00000020053.18	ENSMUST00000105300.8	+	open_sea	88095366	88095671	-248885	TRUE	FALSE
chr10	87858137	87858138	cg28802605_BC21	CG	Promoter	-1120.5	Igf1	ENSMUSG00000020053.18	ENSMUST00000105300.8	+	open_sea	88095366	88095671	-237229	TRUE	FALSE
chr10	87858169	87858170	cg28802606_BC21	CG	Promoter	-1088.5	Igf1	ENSMUSG00000020053.18	ENSMUST00000105300.8	+	open_sea	88095366	88095671	-237197	TRUE	FALSE
chr10	87859008	87859009	cg28802610_BC21	CG	Promoter	-249.5	Igf1	ENSMUSG00000020053.18	ENSMUST00000105300.8	+	open_sea	88095366	88095671	-236358	TRUE	FALSE
chr10	87859031	87859032	cg28802611_TC21	CG	Promoter	-226.5	Igf1	ENSMUSG00000020053.18	ENSMUST00000105300.8	+	open_sea	88095366	88095671	-236335	TRUE	FALSE
chr10	87859221	87859222	cg28802614_TC21	CG	Promoter	-36.5	Igf1	ENSMUSG00000020053.18	ENSMUST00000105300.8	+	open_sea	88095366	88095671	-236145	TRUE	FALSE
chr10	87859619	87859620	cg28802620_TC21	CG	Promoter	361.5	Igf1	ENSMUSG00000020053.18	ENSMUST00000105300.8	+	open_sea	88095366	88095671	-235747	TRUE	FALSE
chr10	87859658	87859659	cg28802621_TC21	CG	Promoter	400.5	Igf1	ENSMUSG00000020053.18	ENSMUST00000105300.8	+	open_sea	88095366	88095671	-235708	TRUE	FALSE
chr10	87859845	87859846	cg28802627_TC21	CG	intron	35684.0	Igf1	ENSMUSG00000020053.18	ENSMUST00000105300.8	+	open_sea	88095366	88095671	-235521	TRUE	FALSE
chr10	87860126	87860127	cg28802630_TC21	CG	intron	35403.0	Igf1	ENSMUSG00000020053.18	ENSMUST00000105300.8	+	open_sea	88095366	88095671	-235240	TRUE	FALSE
chr10	87860643	87860644	cg28802648_TC21	CG	intron	34886.0	Igf1	ENSMUSG00000020053.18	ENSMUST00000105300.8	+	open_sea	88095366	88095671	-234723	TRUE	FALSE
chr10	87860703	87860704	cg28802652_BC21	CG	intron	34826.0	Igf1	ENSMUSG00000020053.18	ENSMUST00000105300.8	+	open_sea	88095366	88095671	-234663	TRUE	FALSE
chr10	87861585	87861586	cg28802668_BC21	CG	intron	33944.0	Igf1	ENSMUSG00000020053.18	ENSMUST00000105300.8	+	open_sea	88095366	88095671	-233781	TRUE	FALSE
chr10	87861640	87861641	cg28802669_TC21	CG	intron	33889.0	Igf1	ENSMUSG00000020053.18	ENSMUST00000105300.8	+	open_sea	88095366	88095671	-233726	TRUE	FALSE
chr10	87863074	87863075	cg28802680_BC21	CG	intron	32455.0	Igf1	ENSMUSG00000020053.18	ENSMUST00000105300.8	+	open_sea	88095366	88095671	-232292	TRUE	FALSE
chr10	87868502	87868503	cg28802742_TC21	CG	intron	27027.0	Igf1	ENSMUSG00000020053.18	ENSMUST00000105300.8	+	open_sea	88095366	88095671	-226864	TRUE	FALSE
chr10	87869421	87869422	cg28802753_BC21	CG	intron	26108.0	Igf1	ENSMUSG00000020053.18	ENSMUST00000105300.8	+	open_sea	88095366	88095671	-225945	TRUE	FALSE
chr10	87870035	87870036	cg28802755_BC21	CG	intron	25494.0	Igf1	ENSMUSG00000020053.18	ENSMUST00000105300.8	+	open_sea	88095366	88095671	-225331	TRUE	FALSE
chr10	87873164	87873165	cg28802781_TC21	CG	intron	22365.0	Igf1	ENSMUSG00000020053.18	ENSMUST00000105300.8	+	open_sea	88095366	88095671	-222202	TRUE	FALSE
chr10	87873426	87873427	cg28802782_BC21	CG	intron	22103.0	Igf1	ENSMUSG00000020053.18	ENSMUST00000105300.8	+	open_sea	88095366	88095671	-221940	FALSE	TRUE
chr10	87873426	87873427	cg28802782_BC22	CG	intron	22103.0	Igf1	ENSMUSG00000020053.18	ENSMUST00000105300.8	+	open_sea	88095366	88095671	-221940	FALSE	TRUE
chr10	87873618	87873619	cg28802784_BC11	CG	intron	21911.0	Igf1	ENSMUSG00000020053.18	ENSMUST00000105300.8	+	open_sea	88095366	88095671	-221748	TRUE	FALSE
chr10	87875702	87875703	cg28802799_BC11	CG	intron	19827.0	Igf1	ENSMUSG00000020053.18	ENSMUST00000105300.8	+	open_sea	88095366	88095671	-219664	TRUE	FALSE
chr10	87885756	87885757	cg28802861_BC21	CG	intron	9773.0	Igf1	ENSMUSG00000020053.18	ENSMUST00000105300.8	+	open_sea	88095366	88095671	-209610	TRUE	FALSE
chr10	87915301	87915302	cg28803035_TC21	CG	exon	22.0	Igf1	ENSMUSG00000020053.18	ENSMUST00000105300.8	+	open_sea	88095366	88095671	-180065	TRUE	FALSE
chr10	87915310	87915311	cg28803036_TC21	CG	exon	13.0	Igf1	ENSMUSG00000020053.18	ENSMUST00000105300.8	+	open_sea	88095366	88095671	-180056	FALSE	TRUE
chr10	87919439	87919440	cg28803073_TC21	CG	intron	-23910.0	Igf1	ENSMUSG00000020053.18	ENSMUST00000105300.8	+	open_sea	88095366	88095671	-175927	TRUE	FALSE
chr10	87933154	87933155	cg28803163_TC11	CG	DCRD	73896.5	Igf1	ENSMUSG00000020053.18	ENSMUST00000105300.8	+	open_sea	88095366	88095671	-162212	TRUE	FALSE
chr10	87942830	87942831	cg28803229_BC21	CG	DCRD	83572.5	Igf1	ENSMUSG00000020053.18	ENSMUST00000105300.8	+	open_sea	88095366	88095671	-152536	TRUE	FALSE
chr10	87966791	87966792	cg28803371_TC21	CG	intergenic	nan	nan	nan	nan	nan	open_sea	88095366	88095671	-128575	TRUE	FALSE
chr10	87979879	87979880	cg28803475_TC11	CG	intergenic	nan	nan	nan	nan	nan	open_sea	88095366	88095671	-115487	TRUE	FALSE
chr10	88061769	88061770	cg28804004_BC21	CG	DCRD	-85307.5,-29302.5,85171.5	Nup37,Pmch,Parpbp	ENSMUSG00000035351.16,ENSMUSG00000035383.7,ENSMUSG00000035365.15	ENSMUST00000169309.2,ENSMUST00000048621.7,ENSMUST00000048518.15	+,+,-	open_sea	88095366	88095671	-33597	TRUE	FALSE
chr10	88064446	88064447	cg28804023_BC21	CG	DCRD	-82630.5,-26625.5,82494.5	Nup37,Pmch,Parpbp	ENSMUSG00000035351.16,ENSMUSG00000035383.7,ENSMUSG00000035365.15	ENSMUST00000169309.2,ENSMUST00000048621.7,ENSMUST00000048518.15	+,+,-	open_sea	88095366	88095671	-30920	TRUE	FALSE
chr10	88090957	88090958	cg28804188_BC21	CG	Promoter	-114.5	Pmch	ENSMUSG00000035383.7	ENSMUST00000048621.7	+	open_sea	88095366	88095671	-4409	TRUE	FALSE
chr10	88090978	88090979	cg28804189_TC11	CG	Promoter	-93.5	Pmch	ENSMUSG00000035383.7	ENSMUST00000048621.7	+	open_sea	88095366	88095671	-4388	TRUE	FALSE
chr10	88123667	88123668	cg28804425_TC21	CG	intron	4481.0	Parpbp	ENSMUSG00000035365.15	ENSMUST00000048518.15	-	open_sea	88146618	88147197	-22951	TRUE	FALSE
chr10	88135514	88135515	cg28804552_BC11	CG	intron	16328.0	Parpbp	ENSMUSG00000035365.15	ENSMUST00000048518.15	-	open_sea	88146618	88147197	-11104	TRUE	FALSE
chr10	88144030	88144031	cg28804616_BC21	CG	exon	13.0	Parpbp	ENSMUSG00000035365.15	ENSMUST00000048518.15	-	cpg_shelve	88146618	88147197	-2588	TRUE	FALSE
chr10	88146621	88146622	cg28804637_BC21	CG	Promoter	-455.5,319.5	Nup37,Parpbp	ENSMUSG00000035351.16,ENSMUSG00000035365.15	ENSMUST00000169309.2,ENSMUST00000048518.15	+,-	cpg_island	88146618	88147197	0	TRUE	FALSE
chr10	88146706	88146707	cg28804643_BC11	CG	Promoter	-370.5,234.5	Nup37,Parpbp	ENSMUSG00000035351.16,ENSMUSG00000035365.15	ENSMUST00000169309.2,ENSMUST00000048518.15	+,-	cpg_island	88146618	88147197	0	TRUE	FALSE
chr10	88147515	88147516	cg28804697_BC21	CG	Promoter	-574.5,438.5	Parpbp,Nup37	ENSMUSG00000035365.15,ENSMUSG00000035351.16	ENSMUST00000048518.15,ENSMUST00000169309.2	-,+	cpg_shore	88146618	88147197	319	TRUE	FALSE
chr10	88172438	88172439	cg28804927_BC21	CG	intron	-9747.5	Nup37	ENSMUSG00000035351.16	ENSMUST00000052355.14	+	open_sea	88146618	88147197	25242	TRUE	FALSE
chr10	88173925	88173926	cg28804935_TC21	CG	intron	-11234.5	Nup37	ENSMUSG00000035351.16	ENSMUST00000052355.14	+	open_sea	88146618	88147197	26729	TRUE	FALSE
chr10	88174916	88174917	cg28804941_TC21	CG	exon	-8.5	Nup37	ENSMUSG00000035351.16	ENSMUST00000052355.14	+	open_sea	88146618	88147197	27720	TRUE	FALSE
chr10	88201508	88201509	cg28805155_TC21	CG	Promoter	415.5	Washc3	ENSMUSG00000020056.16	ENSMUST00000020248.15	+	open_sea	88146618	88147197	54312	TRUE	FALSE
chr10	88215344	88215345	cg28805282_BC11	CG	intron	8281.0	Washc3	ENSMUSG00000020056.16	ENSMUST00000020248.15	+	open_sea	88146618	88147197	68148	TRUE	FALSE
chr10	88220736	88220737	cg28805346_BC21	CG	intron	2889.0	Washc3	ENSMUSG00000020056.16	ENSMUST00000020248.15	+	open_sea	88146618	88147197	73540	TRUE	FALSE
chr10	88220791	88220792	cg28805348_BC21	CG	intron	2834.0	Washc3	ENSMUSG00000020056.16	ENSMUST00000020248.15	+	open_sea	88146618	88147197	73595	TRUE	FALSE
chr10	88241534	88241535	cg28805568_TC21	CG	intron	-17909.0	Washc3	ENSMUSG00000020056.16	ENSMUST00000020248.15	+	open_sea	88146618	88147197	94338	TRUE	FALSE
chr10	88267110	88267111	cg28805791_BC21	CG	DCRD	66017.5,89964.5	Washc3,Dram1	ENSMUSG00000020056.16,ENSMUSG00000020057.2	ENSMUST00000020248.15,ENSMUST00000020249.1	+,-	open_sea	88356816	88357303	-89706	TRUE	FALSE
chr10	88273242	88273243	cg28805847_TC11	CG	DCRD	72149.5,83832.5	Washc3,Dram1	ENSMUSG00000020056.16,ENSMUSG00000020057.2	ENSMUST00000020248.15,ENSMUST00000020249.1	+,-	open_sea	88356816	88357303	-83574	TRUE	FALSE
chr10	88288072	88288073	cg28805984_BC21	CG	DCRD	-91153.5,69002.5,86979.5	Gnptab,Dram1,Washc3	ENSMUSG00000035311.16,ENSMUSG00000020057.2,ENSMUSG00000020056.16	ENSMUST00000020251.9,ENSMUST00000020249.1,ENSMUST00000020248.15	+,-,+	open_sea	88356816	88357303	-68744	TRUE	FALSE
chr10	88302317	88302318	cg28806122_BC21	CG	DCRD	-76908.5,54757.5	Gnptab,Dram1	ENSMUSG00000035311.16,ENSMUSG00000020057.2	ENSMUST00000020251.9,ENSMUST00000020249.1	+,-	open_sea	88356816	88357303	-54499	TRUE	FALSE
chr10	88310073	88310074	cg28806206_BC21	CG	DCRD	-69152.5,47001.5	Gnptab,Dram1	ENSMUSG00000035311.16,ENSMUSG00000020057.2	ENSMUST00000020251.9,ENSMUST00000020249.1	+,-	open_sea	88356816	88357303	-46743	TRUE	FALSE
chr10	88321207	88321208	cg28806341_BC21	CG	DCRD	-58018.5,35867.5	Gnptab,Dram1	ENSMUSG00000035311.16,ENSMUSG00000020057.2	ENSMUST00000020251.9,ENSMUST00000020249.1	+,-	open_sea	88356816	88357303	-35609	TRUE	FALSE
chr10	88330984	88330985	cg28806476_BC21	CG	intron	-8955.0	Dram1	ENSMUSG00000020057.2	ENSMUST00000020249.1	-	open_sea	88356816	88357303	-25832	TRUE	FALSE
chr10	88336343	88336344	cg28806522_BC11	CG	intron	-3596.0	Dram1	ENSMUSG00000020057.2	ENSMUST00000020249.1	-	open_sea	88356816	88357303	-20473	TRUE	FALSE
chr10	88336919	88336920	cg28806539_BC21	CG	exon	20.0	Dram1	ENSMUSG00000020057.2	ENSMUST00000020249.1	-	open_sea	88356816	88357303	-19897	TRUE	FALSE
chr10	88336957	88336958	cg28806543_TC21	CG	exon	58.0	Dram1	ENSMUSG00000020057.2	ENSMUST00000020249.1	-	open_sea	88356816	88357303	-19859	TRUE	FALSE
chr10	88350008	88350009	cg28806717_BC21	CG	intron	10069.0	Dram1	ENSMUSG00000020057.2	ENSMUST00000020249.1	-	open_sea	88356816	88357303	-6808	TRUE	FALSE
chr10	88354125	88354126	cg28806773_BC21	CG	intron	14186.0	Dram1	ENSMUSG00000020057.2	ENSMUST00000020249.1	-	cpg_shelve	88356816	88357303	-2691	TRUE	FALSE
chr10	88355058	88355059	cg28806784_TC21	CG	intron	15119.0	Dram1	ENSMUSG00000020057.2	ENSMUST00000020249.1	-	cpg_shore	88356816	88357303	-1758	TRUE	FALSE
chr10	88356632	88356633	cg28806798_BC21	CG	Promoter	442.5	Dram1	ENSMUSG00000020057.2	ENSMUST00000020249.1	-	cpg_shore	88356816	88357303	-184	TRUE	FALSE
chr10	88356865	88356866	cg28806807_BC21	CG	Promoter	209.5	Dram1	ENSMUSG00000020057.2	ENSMUST00000020249.1	-	cpg_island	88356816	88357303	0	TRUE	FALSE
chr10	88375176	88375177	cg28806998_TC21	CG	DCRD	-84392.5,-18101.5,-4049.5	Sycp3,Dram1,Gnptab	ENSMUSG00000020059.9,ENSMUSG00000020057.2,ENSMUSG00000035311.16	ENSMUST00000020252.9,ENSMUST00000020249.1,ENSMUST00000020251.9	+,-,+	cpg_shelve	88379072	88379755	-3896	TRUE	FALSE
chr10	88378851	88378852	cg28807073_TC21	CG	Promoter	-374.5	Gnptab	ENSMUSG00000035311.16	ENSMUST00000020251.9	+	cpg_shore	88379072	88379755	-221	TRUE	FALSE
chr10	88379002	88379003	cg28807077_TC21	CG	Promoter	-223.5	Gnptab	ENSMUSG00000035311.16	ENSMUST00000020251.9	+	cpg_shore	88379072	88379755	-70	TRUE	FALSE
chr10	88381057	88381058	cg28807197_BC21	CG	intron	32220.0	Gnptab	ENSMUSG00000035311.16	ENSMUST00000020251.9	+	cpg_shore	88379072	88379755	1303	TRUE	FALSE
chr10	88383924	88383925	cg28807231_BC21	CG	intron	29353.0	Gnptab	ENSMUSG00000035311.16	ENSMUST00000020251.9	+	open_sea	88379072	88379755	4170	TRUE	FALSE
chr10	88384274	88384275	cg28807234_BC21	CG	intron	29003.0	Gnptab	ENSMUSG00000035311.16	ENSMUST00000020251.9	+	open_sea	88379072	88379755	4520	TRUE	FALSE
chr10	88400735	88400736	cg28807434_TC21	CG	exon	-41.0	Gnptab	ENSMUSG00000035311.16	ENSMUST00000020251.9	+	open_sea	88379072	88379755	20981	TRUE	FALSE
chr10	88412033	88412034	cg28807582_TC21	CG	exon	-58.0	Gnptab	ENSMUSG00000035311.16	ENSMUST00000020251.9	+	open_sea	88379072	88379755	32279	TRUE	FALSE
chr10	88436593	88436594	cg28807963_BC21	CG	intron	-23316.0	Gnptab	ENSMUSG00000035311.16	ENSMUST00000020251.9	+	open_sea	88459494	88459991	-22901	TRUE	FALSE
chr10	88444819	88444820	cg28808088_TC21	CG	intron	-31542.0	Gnptab	ENSMUSG00000035311.16	ENSMUST00000020251.9	+	open_sea	88459494	88459991	-14675	TRUE	FALSE
chr10	88446634	88446635	cg28808117_BC21	CG	3'-UTR	-51.0	Gnptab	ENSMUSG00000035311.16	ENSMUST00000020251.9	+	open_sea	88459494	88459991	-12860	TRUE	FALSE
chr10	88459308	88459309	cg28808243_TC11	CG	Promoter	-260.5	Sycp3	ENSMUSG00000020059.9	ENSMUST00000020252.9	+	cpg_shore	88459494	88459991	-186	TRUE	FALSE
chr10	88459590	88459591	cg28808256_BC21	CG	Promoter	21.5	Sycp3	ENSMUSG00000020059.9	ENSMUST00000020252.9	+	cpg_island	88459494	88459991	0	TRUE	FALSE
chr10	88459618	88459619	cg28808257_BC21	CG	Promoter	49.5	Sycp3	ENSMUSG00000020059.9	ENSMUST00000020252.9	+	cpg_island	88459494	88459991	0	TRUE	FALSE
chr10	88469139	88469140	cg28808329_TC21	CG	intron	-2737.5	Sycp3	ENSMUSG00000020059.9	ENSMUST00000020252.9	+	open_sea	88459494	88459991	9149	TRUE	FALSE
chr10	88475242	88475243	cg28808353_TC21	CG	3'-UTR	1130.5	Chpt1	ENSMUSG00000060002.14	ENSMUST00000020253.14	-	open_sea	88459494	88459991	15252	TRUE	FALSE
chr10	88477615	88477616	cg28808368_BC21	CG	intron	-10778.0	Chpt1	ENSMUSG00000060002.14	ENSMUST00000020253.14	-	open_sea	88459494	88459991	17625	TRUE	FALSE
chr10	88480776	88480777	cg28808379_TC21	CG	intron	-7617.0	Chpt1	ENSMUSG00000060002.14	ENSMUST00000020253.14	-	open_sea	88459494	88459991	20786	FALSE	TRUE
chr10	88481134	88481135	cg28808381_TC21	CG	intron	-7259.0	Chpt1	ENSMUSG00000060002.14	ENSMUST00000020253.14	-	open_sea	88459494	88459991	21144	TRUE	FALSE
chr10	88481656	88481657	cg28808383_TC11	CG	intron	-6737.0	Chpt1	ENSMUSG00000060002.14	ENSMUST00000020253.14	-	open_sea	88459494	88459991	21666	TRUE	FALSE
chr10	88488448	88488449	cg28808439_BC21	CG	exon	-4.0	Chpt1	ENSMUSG00000060002.14	ENSMUST00000020253.14	-	open_sea	88503722	88504118	-15274	TRUE	FALSE
chr10	88490317	88490318	cg28808454_TC11	CG	intron	1924.0	Chpt1	ENSMUSG00000060002.14	ENSMUST00000020253.14	-	open_sea	88503722	88504118	-13405	TRUE	FALSE
chr10	88494829	88494830	cg28808513_BC21	CG	intron	6436.0	Chpt1	ENSMUSG00000060002.14	ENSMUST00000020253.14	-	open_sea	88503722	88504118	-8893	TRUE	FALSE
chr10	88501419	88501420	cg28808601_BC21	CG	intron	13026.0	Chpt1	ENSMUSG00000060002.14	ENSMUST00000020253.14	-	cpg_shelve	88503722	88504118	-2303	TRUE	FALSE
chr10	88501596	88501597	cg28808606_BC21	CG	intron	13203.0	Chpt1	ENSMUSG00000060002.14	ENSMUST00000020253.14	-	cpg_shelve	88503722	88504118	-2126	TRUE	FALSE
chr10	88502786	88502787	cg28808627_BC21	CG	intron	14393.0	Chpt1	ENSMUSG00000060002.14	ENSMUST00000020253.14	-	cpg_shore	88503722	88504118	-936	TRUE	FALSE
chr10	88503722	88503723	cg28808650_BC21	CG	Promoter	247.5	Chpt1	ENSMUSG00000060002.14	ENSMUST00000020253.14	-	cpg_island	88503722	88504118	0	TRUE	FALSE
chr10	88504111	88504112	cg28808706_BC11	CG	Promoter	-141.5	Chpt1	ENSMUSG00000060002.14	ENSMUST00000020253.14	-	cpg_island	88503722	88504118	0	TRUE	FALSE
chr10	88504137	88504138	cg28808708_BC21	CG	Promoter	-167.5	Chpt1	ENSMUSG00000060002.14	ENSMUST00000020253.14	-	cpg_shore	88503722	88504118	20	TRUE	FALSE
chr10	88504328	88504329	cg28808715_BC21	CG	Promoter	-358.5	Chpt1	ENSMUSG00000060002.14	ENSMUST00000020253.14	-	cpg_shore	88503722	88504118	211	TRUE	FALSE
chr10	88507992	88507993	cg28808752_TC21	CG	DCRD	-4022.5,48423.5,97159.5	Chpt1,Sycp3,Mybpc1	ENSMUSG00000060002.14,ENSMUSG00000020059.9,ENSMUSG00000020061.18	ENSMUST00000020253.14,ENSMUST00000020252.9,ENSMUST00000121629.7	-,+,-	cpg_shelve	88503722	88504118	3875	TRUE	FALSE
chr10	88511259	88511260	cg28808789_BC21	CG	DCRD	-7289.5,51690.5,93892.5	Chpt1,Sycp3,Mybpc1	ENSMUSG00000060002.14,ENSMUSG00000020059.9,ENSMUSG00000020061.18	ENSMUST00000020253.14,ENSMUST00000020252.9,ENSMUST00000121629.7	-,+,-	open_sea	88503722	88504118	7142	TRUE	FALSE
chr10	88511500	88511501	cg28808796_TC21	CG	DCRD	-7530.5,51931.5,93651.5	Chpt1,Sycp3,Mybpc1	ENSMUSG00000060002.14,ENSMUSG00000020059.9,ENSMUSG00000020061.18	ENSMUST00000020253.14,ENSMUST00000020252.9,ENSMUST00000121629.7	-,+,-	open_sea	88503722	88504118	7383	TRUE	FALSE
chr10	88513952	88513953	cg28808818_BC21	CG	DCRD	-9982.5,54383.5,91199.5	Chpt1,Sycp3,Mybpc1	ENSMUSG00000060002.14,ENSMUSG00000020059.9,ENSMUSG00000020061.18	ENSMUST00000020253.14,ENSMUST00000020252.9,ENSMUST00000121629.7	-,+,-	open_sea	88503722	88504118	9835	TRUE	FALSE
chr10	88523002	88523003	cg28808902_BC21	CG	exon	-57.5	Mybpc1	ENSMUSG00000020061.18	ENSMUST00000121629.7	-	open_sea	88503722	88504118	18885	TRUE	FALSE
chr10	88528319	88528320	cg28808960_BC21	CG	intron	-33396.0	Mybpc1	ENSMUSG00000020061.18	ENSMUST00000121629.7	-	open_sea	88503722	88504118	24202	TRUE	FALSE
chr10	88536519	88536520	cg28809031_TC21	CG	intron	-25196.0	Mybpc1	ENSMUSG00000020061.18	ENSMUST00000121629.7	-	open_sea	88503722	88504118	32402	TRUE	FALSE
chr10	88536802	88536803	cg28809032_BC21	CG	intron	-24913.0	Mybpc1	ENSMUSG00000020061.18	ENSMUST00000121629.7	-	open_sea	88503722	88504118	32685	TRUE	FALSE
chr10	88537577	88537578	cg28809043_TC21	CG	intron	-24138.0	Mybpc1	ENSMUSG00000020061.18	ENSMUST00000121629.7	-	open_sea	88503722	88504118	33460	TRUE	FALSE
chr10	88553310	88553311	cg28809191_BC21	CG	exon	-28.5	Mybpc1	ENSMUSG00000020061.18	ENSMUST00000121629.7	-	open_sea	88503722	88504118	49193	TRUE	FALSE
chr10	88553346	88553347	cg28809192_BC21	CG	exon	7.5	Mybpc1	ENSMUSG00000020061.18	ENSMUST00000121629.7	-	open_sea	88503722	88504118	49229	TRUE	FALSE
chr10	88584512	88584513	cg28809513_BC21	CG	intron	22797.0	Mybpc1	ENSMUSG00000020061.18	ENSMUST00000121629.7	-	open_sea	88652019	88652334	-67507	TRUE	FALSE
chr10	88590111	88590112	cg28809590_TC21	CG	intron	28396.0	Mybpc1	ENSMUSG00000020061.18	ENSMUST00000121629.7	-	open_sea	88652019	88652334	-61908	TRUE	FALSE
chr10	88590826	88590827	cg28809607_BC21	CG	intron	29111.0	Mybpc1	ENSMUSG00000020061.18	ENSMUST00000121629.7	-	open_sea	88652019	88652334	-61193	TRUE	FALSE
chr10	88603255	88603256	cg28809724_TC11	CG	intron	41540.0	Mybpc1	ENSMUSG00000020061.18	ENSMUST00000121629.7	-	open_sea	88652019	88652334	-48764	TRUE	FALSE
chr10	88604973	88604974	cg28809737_TC11	CG	Promoter	178.5	Mybpc1	ENSMUSG00000020061.18	ENSMUST00000121629.7	-	open_sea	88652019	88652334	-47046	TRUE	FALSE
chr10	88605064	88605065	cg28809739_TC11	CG	Promoter	87.5	Mybpc1	ENSMUSG00000020061.18	ENSMUST00000121629.7	-	open_sea	88652019	88652334	-46955	TRUE	FALSE
chr10	88605083	88605084	cg28809740_BC21	CG	Promoter	68.5	Mybpc1	ENSMUSG00000020061.18	ENSMUST00000121629.7	-	open_sea	88652019	88652334	-46936	TRUE	FALSE
chr10	88605153	88605154	cg28809742_BC11	CG	Promoter	-1.5	Mybpc1	ENSMUSG00000020061.18	ENSMUST00000121629.7	-	open_sea	88652019	88652334	-46866	TRUE	FALSE
chr10	88605244	88605245	cg28809748_TC21	CG	Promoter	-92.5	Mybpc1	ENSMUSG00000020061.18	ENSMUST00000121629.7	-	open_sea	88652019	88652334	-46775	TRUE	FALSE
chr10	88606284	88606285	cg28809757_TC21	CG	Promoter	-1132.5	Mybpc1	ENSMUSG00000020061.18	ENSMUST00000121629.7	-	open_sea	88652019	88652334	-45735	TRUE	FALSE
chr10	88622312	88622313	cg28809909_BC21	CG	DCRD	-17160.5,60710.5	Mybpc1,Spic	ENSMUSG00000020061.18,ENSMUSG00000004359.16	ENSMUST00000121629.7,ENSMUST00000004473.14	-,-	open_sea	88652019	88652334	-29707	TRUE	FALSE
chr10	88641256	88641257	cg28810078_BC21	CG	DCRD	-89811.5,-36104.5,41766.5	Arl1,Mybpc1,Spic	ENSMUSG00000060904.14,ENSMUSG00000020061.18,ENSMUSG00000004359.16	ENSMUST00000116234.8,ENSMUST00000121629.7,ENSMUST00000004473.14	+,-,-	open_sea	88652019	88652334	-10763	TRUE	FALSE
chr10	88658061	88658062	cg28810228_TC21	CG	DCRD	-73006.5,-52909.5,24961.5	Arl1,Mybpc1,Spic	ENSMUSG00000060904.14,ENSMUSG00000020061.18,ENSMUSG00000004359.16	ENSMUST00000116234.8,ENSMUST00000121629.7,ENSMUST00000004473.14	+,-,-	open_sea	88652019	88652334	5728	TRUE	FALSE
chr10	88658116	88658117	cg28810229_BC21	CG	DCRD	-72951.5,-52964.5,24906.5	Arl1,Mybpc1,Spic	ENSMUSG00000060904.14,ENSMUSG00000020061.18,ENSMUSG00000004359.16	ENSMUST00000116234.8,ENSMUST00000121629.7,ENSMUST00000004473.14	+,-,-	open_sea	88652019	88652334	5783	FALSE	TRUE
chr10	88671449	88671450	cg28810335_TC21	CG	DCRD	-66297.5,-59618.5,11573.5	Mybpc1,Arl1,Spic	ENSMUSG00000020061.18,ENSMUSG00000060904.14,ENSMUSG00000004359.16	ENSMUST00000121629.7,ENSMUST00000116234.8,ENSMUST00000004473.14	-,+,-	open_sea	88652019	88652334	19116	TRUE	FALSE
chr10	88672997	88672998	cg28810352_BC11	CG	DCRD	-67845.5,-58070.5,10025.5	Mybpc1,Arl1,Spic	ENSMUSG00000020061.18,ENSMUSG00000060904.14,ENSMUSG00000004359.16	ENSMUST00000121629.7,ENSMUST00000116234.8,ENSMUST00000004473.14	-,+,-	open_sea	88652019	88652334	20664	TRUE	FALSE
chr10	88679515	88679516	cg28810389_BC11	CG	intron	618.0	Spic	ENSMUSG00000004359.16	ENSMUST00000004473.14	-	open_sea	88652019	88652334	27182	TRUE	FALSE
chr10	88682990	88682991	cg28810431_BC11	CG	Promoter	32.5	Spic	ENSMUSG00000004359.16	ENSMUST00000004473.14	-	open_sea	88652019	88652334	30657	TRUE	FALSE
chr10	88683016	88683017	cg28810432_BC11	CG	Promoter	6.5	Spic	ENSMUSG00000004359.16	ENSMUST00000004473.14	-	open_sea	88652019	88652334	30683	TRUE	FALSE
chr10	88683042	88683043	cg28810433_BC21	CG	Promoter	-19.5	Spic	ENSMUSG00000004359.16	ENSMUST00000004473.14	-	open_sea	88652019	88652334	30709	TRUE	FALSE
chr10	88684982	88684983	cg28810446_TC21	CG	DCRD	-79830.5,-46085.5,-1959.5	Mybpc1,Arl1,Spic	ENSMUSG00000020061.18,ENSMUSG00000060904.14,ENSMUSG00000004359.16	ENSMUST00000121629.7,ENSMUST00000116234.8,ENSMUST00000004473.14	-,+,-	open_sea	88652019	88652334	32649	TRUE	FALSE
chr10	88685078	88685079	cg28810447_BC21	CG	DCRD	-79926.5,-45989.5,-2055.5	Mybpc1,Arl1,Spic	ENSMUSG00000020061.18,ENSMUSG00000060904.14,ENSMUSG00000004359.16	ENSMUST00000121629.7,ENSMUST00000116234.8,ENSMUST00000004473.14	-,+,-	open_sea	88652019	88652334	32745	TRUE	FALSE
chr10	88700508	88700509	cg28810594_TC21	CG	DCRD	-95356.5,-30559.5,-17485.5	Mybpc1,Arl1,Spic	ENSMUSG00000020061.18,ENSMUSG00000060904.14,ENSMUSG00000004359.16	ENSMUST00000121629.7,ENSMUST00000116234.8,ENSMUST00000004473.14	-,+,-	open_sea	88730607	88731150	-30099	TRUE	FALSE
chr10	88704743	88704744	cg28810647_TC21	CG	DCRD	-99591.5,-26324.5,-21720.5	Mybpc1,Arl1,Spic	ENSMUSG00000020061.18,ENSMUSG00000060904.14,ENSMUSG00000004359.16	ENSMUST00000121629.7,ENSMUST00000116234.8,ENSMUST00000004473.14	-,+,-	open_sea	88730607	88731150	-25864	FALSE	TRUE
chr10	88709332	88709333	cg28810716_BC21	CG	DCRD	-26309.5,-21735.5	Spic,Arl1	ENSMUSG00000004359.16,ENSMUSG00000060904.14	ENSMUST00000004473.14,ENSMUST00000116234.8	-,+	open_sea	88730607	88731150	-21275	TRUE	FALSE
chr10	88714544	88714545	cg28810762_TC21	CG	DCRD	-31521.5,-16523.5	Spic,Arl1	ENSMUSG00000004359.16,ENSMUSG00000060904.14	ENSMUST00000004473.14,ENSMUST00000116234.8	-,+	open_sea	88730607	88731150	-16063	TRUE	FALSE
chr10	88716113	88716114	cg28810785_BC21	CG	DCRD	-33090.5,-14954.5	Spic,Arl1	ENSMUSG00000004359.16,ENSMUSG00000060904.14	ENSMUST00000004473.14,ENSMUST00000116234.8	-,+	open_sea	88730607	88731150	-14494	TRUE	FALSE
chr10	88730718	88730719	cg28810941_TC21	CG	Promoter	-349.5	Arl1	ENSMUSG00000060904.14	ENSMUST00000116234.8	+	cpg_island	88730607	88731150	0	TRUE	FALSE
chr10	88730890	88730891	cg28810951_BC11	CG	Promoter	-177.5	Arl1	ENSMUSG00000060904.14	ENSMUST00000116234.8	+	cpg_island	88730607	88731150	0	TRUE	FALSE
chr10	88730941	88730942	cg28810953_BC21	CG	Promoter	-126.5	Arl1	ENSMUSG00000060904.14	ENSMUST00000116234.8	+	cpg_island	88730607	88731150	0	TRUE	FALSE
chr10	88731027	88731028	cg28810959_TC21	CG	Promoter	-40.5	Arl1	ENSMUSG00000060904.14	ENSMUST00000116234.8	+	cpg_island	88730607	88731150	0	TRUE	FALSE
chr10	88731082	88731083	cg28810963_TC11	CG	Promoter	14.5	Arl1	ENSMUSG00000060904.14	ENSMUST00000116234.8	+	cpg_island	88730607	88731150	0	TRUE	FALSE
chr10	88731315	88731316	cg28810974_TC11	CG	Promoter	247.5	Arl1	ENSMUSG00000060904.14	ENSMUST00000116234.8	+	cpg_island	88731275	88732090	0	TRUE	FALSE
chr10	88731859	88731860	cg28811031_BC11	CG	intron	5721.5	Arl1	ENSMUSG00000060904.14	ENSMUST00000116234.8	+	cpg_island	88731275	88732090	0	TRUE	FALSE
chr10	88731906	88731907	cg28811034_BC21	CG	intron	5674.5	Arl1	ENSMUSG00000060904.14	ENSMUST00000116234.8	+	cpg_island	88731275	88732090	0	TRUE	FALSE
chr10	88741028	88741029	cg28811153_BC21	CG	intron	-3447.5	Arl1	ENSMUSG00000060904.14	ENSMUST00000116234.8	+	open_sea	88731275	88732090	8939	TRUE	FALSE
chr10	88743082	88743083	cg28811169_TC21	CG	3'-UTR	490.0	Arl1	ENSMUSG00000060904.14	ENSMUST00000116234.8	+	open_sea	88731275	88732090	10993	FALSE	TRUE
chr10	88752015	88752016	cg28811284_BC11	CG	intron	-34690.0	Utp20	ENSMUSG00000004356.8	ENSMUST00000004470.8	-	open_sea	88731275	88732090	19926	TRUE	FALSE
chr10	88765572	88765573	cg28811466_BC21	CG	intron	-21133.0	Utp20	ENSMUSG00000004356.8	ENSMUST00000004470.8	-	open_sea	88731275	88732090	33483	TRUE	FALSE
chr10	88765638	88765639	cg28811467_TC21	CG	intron	-21067.0	Utp20	ENSMUSG00000004356.8	ENSMUST00000004470.8	-	open_sea	88731275	88732090	33549	TRUE	FALSE
chr10	88765649	88765650	cg28811468_BC21	CG	intron	-21056.0	Utp20	ENSMUSG00000004356.8	ENSMUST00000004470.8	-	open_sea	88731275	88732090	33560	TRUE	FALSE
chr10	88773102	88773103	cg28811570_TC21	CG	intron	-13603.0	Utp20	ENSMUSG00000004356.8	ENSMUST00000004470.8	-	open_sea	88731275	88732090	41013	FALSE	TRUE
chr10	88817197	88817198	cg28812015_TC21	CG	exon	-54.5	Utp20	ENSMUSG00000004356.8	ENSMUST00000004470.8	-	open_sea	88826481	88826892	-9284	TRUE	FALSE
chr10	88826879	88826880	cg28812152_TC21	CG	Promoter	-75.5	Utp20	ENSMUSG00000004356.8	ENSMUST00000004470.8	-	cpg_island	88826481	88826892	0	TRUE	FALSE
chr10	88826890	88826891	cg28812153_TC21	CG	Promoter	-86.5	Utp20	ENSMUSG00000004356.8	ENSMUST00000004470.8	-	cpg_island	88826481	88826892	0	TRUE	FALSE
chr10	88885778	88885779	cg28812523_TC21	CG	Promoter	-213.5	Slc5a8	ENSMUSG00000020062.7	ENSMUST00000020255.7	+	cpg_shore	88885817	88886555	-39	TRUE	FALSE
chr10	88885919	88885920	cg28812531_BC21	CG	Promoter	-72.5	Slc5a8	ENSMUSG00000020062.7	ENSMUST00000020255.7	+	cpg_island	88885817	88886555	0	TRUE	FALSE
chr10	88886114	88886115	cg28812549_BC21	CG	Promoter	122.5	Slc5a8	ENSMUSG00000020062.7	ENSMUST00000020255.7	+	cpg_island	88885817	88886555	0	TRUE	FALSE
chr10	88886350	88886351	cg28812567_BC11	CG	Promoter	358.5	Slc5a8	ENSMUSG00000020062.7	ENSMUST00000020255.7	+	cpg_island	88885817	88886555	0	TRUE	FALSE
chr10	88886401	88886402	cg28812571_BC21	CG	Promoter	409.5	Slc5a8	ENSMUSG00000020062.7	ENSMUST00000020255.7	+	cpg_island	88885817	88886555	0	TRUE	FALSE
chr10	88887832	88887833	cg28812597_BC21	CG	intron	19921.0	Slc5a8	ENSMUSG00000020062.7	ENSMUST00000020255.7	+	cpg_shore	88885817	88886555	1278	TRUE	FALSE
chr10	88902415	88902416	cg28812715_BC21	CG	exon	75.5	Slc5a8	ENSMUSG00000020062.7	ENSMUST00000020255.7	+	open_sea	88885817	88886555	15861	TRUE	FALSE
chr10	88931106	88931107	cg28812902_BC21	CG	DCRD	45114.5	Slc5a8	ENSMUSG00000020062.7	ENSMUST00000020255.7	+	open_sea	88964157	88964509	-33051	FALSE	TRUE
chr10	88986937	88986938	cg28813366_TC21	CG	intron	-116355.0	Ano4	ENSMUSG00000035189.17	ENSMUST00000182341.7	-	open_sea	88967964	88968172	18766	TRUE	FALSE
chr10	88998115	88998116	cg28813436_BC21	CG	exon	-3.5	Ano4	ENSMUSG00000035189.17	ENSMUST00000182341.7	-	open_sea	88967964	88968172	29944	TRUE	FALSE
chr10	88998129	88998130	cg28813438_BC21	CG	exon	10.5	Ano4	ENSMUSG00000035189.17	ENSMUST00000182341.7	-	open_sea	88967964	88968172	29958	TRUE	FALSE
chr10	89024713	89024714	cg28813574_TC21	CG	intron	-78579.0	Ano4	ENSMUSG00000035189.17	ENSMUST00000182341.7	-	open_sea	88967964	88968172	56542	TRUE	FALSE
chr10	89027228	89027229	cg28813587_TC11	CG	exon	-27.0	Ano4	ENSMUSG00000035189.17	ENSMUST00000182341.7	-	open_sea	88967964	88968172	59057	TRUE	FALSE
chr10	89068226	89068227	cg28813832_BC21	CG	exon	61.0	Ano4	ENSMUSG00000035189.17	ENSMUST00000182341.7	-	open_sea	88967964	88968172	100055	TRUE	FALSE
chr10	89075500	89075501	cg28813857_TC21	CG	intron	-27792.0	Ano4	ENSMUSG00000035189.17	ENSMUST00000182341.7	-	open_sea	88967964	88968172	107329	TRUE	FALSE
chr10	89100168	89100169	cg28813981_BC21	CG	intron	-3124.0	Ano4	ENSMUSG00000035189.17	ENSMUST00000182341.7	-	open_sea	88967964	88968172	131997	TRUE	FALSE
chr10	89127510	89127511	cg28814225_BC21	CG	intron	24218.0	Ano4	ENSMUSG00000035189.17	ENSMUST00000182341.7	-	open_sea	88967964	88968172	159339	TRUE	FALSE
chr10	89127853	89127854	cg28814227_BC11	CG	intron	24561.0	Ano4	ENSMUSG00000035189.17	ENSMUST00000182341.7	-	open_sea	88967964	88968172	159682	TRUE	FALSE
chr10	89143096	89143097	cg28814305_BC21	CG	intron	39804.0	Ano4	ENSMUSG00000035189.17	ENSMUST00000182341.7	-	open_sea	88967964	88968172	174925	TRUE	FALSE
chr10	89149374	89149375	cg28814334_BC21	CG	5'-UTR	0.0	Ano4	ENSMUSG00000035189.17	ENSMUST00000182341.7	-	open_sea	88967964	88968172	181203	TRUE	FALSE
chr10	89160183	89160184	cg28814372_TC11	CG	intron	56891.0	Ano4	ENSMUSG00000035189.17	ENSMUST00000182341.7	-	open_sea	89344549	89345135	-184366	TRUE	FALSE
chr10	89257047	89257048	cg28814948_BC11	CG	intron	153755.0	Ano4	ENSMUSG00000035189.17	ENSMUST00000182341.7	-	open_sea	89344549	89345135	-87502	TRUE	FALSE
chr10	89257083	89257084	cg28814949_BC11	CG	intron	153791.0	Ano4	ENSMUSG00000035189.17	ENSMUST00000182341.7	-	open_sea	89344549	89345135	-87466	TRUE	FALSE
chr10	89257369	89257370	cg28814954_BC21	CG	Promoter	220.5	Ano4	ENSMUSG00000035189.17	ENSMUST00000182341.7	-	open_sea	89344549	89345135	-87180	TRUE	FALSE
chr10	89257511	89257512	cg28814957_TC21	CG	Promoter	78.5	Ano4	ENSMUSG00000035189.17	ENSMUST00000182341.7	-	open_sea	89344549	89345135	-87038	TRUE	FALSE
chr10	89257645	89257646	cg28814961_BC21	CG	Promoter	-55.5	Ano4	ENSMUSG00000035189.17	ENSMUST00000182341.7	-	open_sea	89344549	89345135	-86904	TRUE	FALSE
chr10	89257664	89257665	cg28814962_TC21	CG	Promoter	-74.5	Ano4	ENSMUSG00000035189.17	ENSMUST00000182341.7	-	open_sea	89344549	89345135	-86885	TRUE	FALSE
chr10	89282099	89282100	cg28815161_BC21	CG	DCRD	-24509.5	Ano4	ENSMUSG00000035189.17	ENSMUST00000182341.7	-	open_sea	89344549	89345135	-62450	TRUE	FALSE
chr10	89317336	89317337	cg28815342_BC11	CG	DCRD	-59746.5	Ano4	ENSMUSG00000035189.17	ENSMUST00000182341.7	-	open_sea	89344549	89345135	-27213	TRUE	FALSE
chr10	89317789	89317790	cg28815344_BC21	CG	DCRD	-60199.5	Ano4	ENSMUSG00000035189.17	ENSMUST00000182341.7	-	open_sea	89344549	89345135	-26760	TRUE	FALSE
chr10	89327286	89327287	cg28815415_TC21	CG	DCRD	-69696.5	Ano4	ENSMUSG00000035189.17	ENSMUST00000182341.7	-	open_sea	89344549	89345135	-17263	TRUE	FALSE
chr10	89345119	89345120	cg28815637_TC21	CG	DCRD	-87529.5,98847.5	Ano4,Gas2l3	ENSMUSG00000035189.17,ENSMUSG00000074802.11	ENSMUST00000182341.7,ENSMUST00000099374.8	-,-	cpg_island	89344549	89345135	0	TRUE	FALSE
chr10	89377816	89377817	cg28815886_BC21	CG	DCRD	66150.5	Gas2l3	ENSMUSG00000074802.11	ENSMUST00000099374.8	-	open_sea	89344549	89345135	32682	TRUE	FALSE
chr10	89383742	89383743	cg28815934_BC11	CG	DCRD	60224.5	Gas2l3	ENSMUSG00000074802.11	ENSMUST00000099374.8	-	open_sea	89344549	89345135	38608	TRUE	FALSE
chr10	89395954	89395955	cg28816036_BC21	CG	DCRD	48012.5	Gas2l3	ENSMUSG00000074802.11	ENSMUST00000099374.8	-	open_sea	89344549	89345135	50820	TRUE	FALSE
chr10	89417130	89417131	cg28816259_TC21	CG	intron	-9484.5	Gas2l3	ENSMUSG00000074802.11	ENSMUST00000105298.2	-	open_sea	89344549	89345135	71996	TRUE	FALSE
chr10	89420511	89420512	cg28816283_BC21	CG	intron	-6103.5	Gas2l3	ENSMUSG00000074802.11	ENSMUST00000105298.2	-	open_sea	89344549	89345135	75377	TRUE	FALSE
chr10	89433695	89433696	cg28816435_TC21	CG	intron	7080.5	Gas2l3	ENSMUSG00000074802.11	ENSMUST00000105298.2	-	open_sea	89344549	89345135	88561	TRUE	FALSE
chr10	89434013	89434014	cg28816438_BC21	CG	intron	7398.5	Gas2l3	ENSMUSG00000074802.11	ENSMUST00000105298.2	-	open_sea	89344549	89345135	88879	TRUE	FALSE
chr10	89434203	89434204	cg28816441_BC11	CG	intron	7588.5	Gas2l3	ENSMUSG00000074802.11	ENSMUST00000105298.2	-	open_sea	89344549	89345135	89069	TRUE	FALSE
chr10	89434631	89434632	cg28816450_TC11	CG	intron	8016.5	Gas2l3	ENSMUSG00000074802.11	ENSMUST00000105298.2	-	open_sea	89344549	89345135	89497	TRUE	FALSE
chr10	89434665	89434666	cg28816451_BC21	CG	intron	8050.5	Gas2l3	ENSMUSG00000074802.11	ENSMUST00000105298.2	-	open_sea	89344549	89345135	89531	FALSE	TRUE
chr10	89434665	89434666	cg28816451_BC22	CG	intron	8050.5	Gas2l3	ENSMUSG00000074802.11	ENSMUST00000105298.2	-	open_sea	89344549	89345135	89531	FALSE	TRUE
chr10	89434735	89434736	cg28816453_TC11	CG	intron	8120.5	Gas2l3	ENSMUSG00000074802.11	ENSMUST00000105298.2	-	open_sea	89344549	89345135	89601	TRUE	FALSE
chr10	89434878	89434879	cg28816455_TC21	CG	intron	8263.5	Gas2l3	ENSMUSG00000074802.11	ENSMUST00000105298.2	-	open_sea	89344549	89345135	89744	TRUE	FALSE
chr10	89435025	89435026	cg28816458_BC11	CG	intron	8410.5	Gas2l3	ENSMUSG00000074802.11	ENSMUST00000105298.2	-	open_sea	89344549	89345135	89891	TRUE	FALSE
chr10	89435048	89435049	cg28816459_BC21	CG	intron	8433.5	Gas2l3	ENSMUSG00000074802.11	ENSMUST00000105298.2	-	open_sea	89344549	89345135	89914	TRUE	FALSE
chr10	89435512	89435513	cg28816471_TC21	CG	intron	8897.5	Gas2l3	ENSMUSG00000074802.11	ENSMUST00000105298.2	-	open_sea	89344549	89345135	90378	TRUE	FALSE
chr10	89439448	89439449	cg28816552_TC21	CG	intron	12833.5	Gas2l3	ENSMUSG00000074802.11	ENSMUST00000105298.2	-	open_sea	89344549	89345135	94314	TRUE	FALSE
chr10	89443682	89443683	cg28816609_TC21	CG	Promoter	284.5	Gas2l3	ENSMUSG00000074802.11	ENSMUST00000099374.8	-	open_sea	89344549	89345135	98548	TRUE	FALSE
chr10	89443807	89443808	cg28816615_TC21	CG	Promoter	159.5	Gas2l3	ENSMUSG00000074802.11	ENSMUST00000099374.8	-	open_sea	89344549	89345135	98673	FALSE	TRUE
chr10	89444132	89444133	cg28816644_BC21	CG	Promoter	-165.5	Gas2l3	ENSMUSG00000074802.11	ENSMUST00000099374.8	-	open_sea	89344549	89345135	98998	TRUE	FALSE
chr10	89454316	89454317	cg28816761_TC21	CG	3'-UTR	-156.5	Nr1h4	ENSMUSG00000047638.15	ENSMUST00000058126.14	-	open_sea	89344549	89345135	109182	TRUE	FALSE
chr10	89471317	89471318	cg28816941_TC21	CG	intron	-9124.0	Nr1h4	ENSMUSG00000047638.15	ENSMUST00000058126.14	-	open_sea	89344549	89345135	126183	TRUE	FALSE
chr10	89472192	89472193	cg28816946_BC21	CG	intron	-8249.0	Nr1h4	ENSMUSG00000047638.15	ENSMUST00000058126.14	-	open_sea	89344549	89345135	127058	FALSE	TRUE
chr10	89472311	89472312	cg28816948_TC11	CG	intron	-8130.0	Nr1h4	ENSMUSG00000047638.15	ENSMUST00000058126.14	-	open_sea	89344549	89345135	127177	FALSE	TRUE
chr10	89473818	89473819	cg28816963_BC21	CG	exon	-6.5	Nr1h4	ENSMUSG00000047638.15	ENSMUST00000058126.14	-	open_sea	89344549	89345135	128684	TRUE	FALSE
chr10	89495705	89495706	cg28817233_TC21	CG	intron	15264.0	Nr1h4	ENSMUSG00000047638.15	ENSMUST00000058126.14	-	open_sea	89344549	89345135	150571	TRUE	FALSE
chr10	89497015	89497016	cg28817246_BC21	CG	intron	16574.0	Nr1h4	ENSMUSG00000047638.15	ENSMUST00000058126.14	-	open_sea	89344549	89345135	151881	TRUE	FALSE
chr10	89498337	89498338	cg28817270_TC21	CG	exon	104.5	Nr1h4	ENSMUSG00000047638.15	ENSMUST00000058126.14	-	open_sea	89344549	89345135	153203	TRUE	FALSE
chr10	89506480	89506481	cg28817340_BC21	CG	Promoter	168.5	Nr1h4	ENSMUSG00000047638.15	ENSMUST00000058126.14	-	open_sea	89344549	89345135	161346	TRUE	FALSE
chr10	89506554	89506555	cg28817342_BC21	CG	Promoter	94.5	Nr1h4	ENSMUSG00000047638.15	ENSMUST00000058126.14	-	open_sea	89344549	89345135	161420	TRUE	FALSE
chr10	89522691	89522692	cg28817471_TC21	CG	DCRD	-78724.5,-16042.5,98561.5	Gas2l3,Nr1h4,Slc17a8	ENSMUSG00000074802.11,ENSMUSG00000047638.15,ENSMUSG00000019935.16	ENSMUST00000099374.8,ENSMUST00000058126.14,ENSMUST00000020102.13	-,-,-	open_sea	89685735	89686433	-163044	TRUE	FALSE
chr10	89533502	89533503	cg28817556_BC21	CG	DCRD	-89535.5,-26853.5,87750.5	Gas2l3,Nr1h4,Slc17a8	ENSMUSG00000074802.11,ENSMUSG00000047638.15,ENSMUSG00000019935.16	ENSMUST00000099374.8,ENSMUST00000058126.14,ENSMUST00000020102.13	-,-,-	open_sea	89685735	89686433	-152233	TRUE	FALSE
chr10	89533688	89533689	cg28817559_BC21	CG	DCRD	-89721.5,-27039.5,87564.5	Gas2l3,Nr1h4,Slc17a8	ENSMUSG00000074802.11,ENSMUSG00000047638.15,ENSMUSG00000019935.16	ENSMUST00000099374.8,ENSMUST00000058126.14,ENSMUST00000020102.13	-,-,-	open_sea	89685735	89686433	-152047	TRUE	FALSE
chr10	89555500	89555501	cg28817778_BC21	CG	DCRD	-48851.5,65752.5	Nr1h4,Slc17a8	ENSMUSG00000047638.15,ENSMUSG00000019935.16	ENSMUST00000058126.14,ENSMUST00000020102.13	-,-	open_sea	89685735	89686433	-130235	FALSE	TRUE
chr10	89576368	89576369	cg28817927_TC21	CG	exon	1030.0	Slc17a8	ENSMUSG00000019935.16	ENSMUST00000020102.13	-	open_sea	89685735	89686433	-109367	TRUE	FALSE
chr10	89599510	89599511	cg28818128_TC21	CG	intron	1874.0	Slc17a8	ENSMUSG00000019935.16	ENSMUST00000020102.13	-	open_sea	89685735	89686433	-86225	TRUE	FALSE
chr10	89599721	89599722	cg28818132_TC21	CG	intron	2085.0	Slc17a8	ENSMUSG00000019935.16	ENSMUST00000020102.13	-	open_sea	89685735	89686433	-86014	TRUE	FALSE
chr10	89599753	89599754	cg28818133_TC21	CG	intron	2117.0	Slc17a8	ENSMUSG00000019935.16	ENSMUST00000020102.13	-	open_sea	89685735	89686433	-85982	TRUE	FALSE
chr10	89610276	89610277	cg28818221_BC11	CG	intron	12640.0	Slc17a8	ENSMUSG00000019935.16	ENSMUST00000020102.13	-	open_sea	89685735	89686433	-75459	TRUE	FALSE
chr10	89621255	89621256	cg28818298_TC21	CG	Promoter	-2.5	Slc17a8	ENSMUSG00000019935.16	ENSMUST00000020102.13	-	open_sea	89685735	89686433	-64480	TRUE	FALSE
chr10	89621358	89621359	cg28818300_BC21	CG	Promoter	-105.5	Slc17a8	ENSMUSG00000019935.16	ENSMUST00000020102.13	-	open_sea	89685735	89686433	-64377	TRUE	FALSE
chr10	89622364	89622365	cg28818317_BC21	CG	Promoter	-1111.5	Slc17a8	ENSMUSG00000019935.16	ENSMUST00000020102.13	-	open_sea	89685735	89686433	-63371	TRUE	FALSE
chr10	89633340	89633341	cg28818420_TC21	CG	DCRD	-12087.5,52944.5,98954.5	Slc17a8,Scyl2,Actr6	ENSMUSG00000019935.16,ENSMUSG00000069539.11,ENSMUSG00000019948.4	ENSMUST00000020102.13,ENSMUST00000174252.7,ENSMUST00000020109.4	-,-,-	open_sea	89685735	89686433	-52395	TRUE	FALSE
chr10	89641686	89641687	cg28818506_TC21	CG	intron	-20816.5	Scyl2	ENSMUSG00000069539.11	ENSMUST00000174252.7	-	open_sea	89685735	89686433	-44049	TRUE	FALSE
chr10	89660127	89660128	cg28818707_BC21	CG	intron	-2375.5	Scyl2	ENSMUSG00000069539.11	ENSMUST00000174252.7	-	open_sea	89685735	89686433	-25608	TRUE	FALSE
chr10	89660211	89660212	cg28818708_BC21	CG	exon	-34.0	Scyl2	ENSMUSG00000069539.11	ENSMUST00000174252.7	-	open_sea	89685735	89686433	-25524	TRUE	FALSE
chr10	89660233	89660234	cg28818710_TC11	CG	exon	-12.0	Scyl2	ENSMUSG00000069539.11	ENSMUST00000174252.7	-	open_sea	89685735	89686433	-25502	TRUE	FALSE
chr10	89683213	89683214	cg28818932_TC11	CG	intron	20710.5	Scyl2	ENSMUSG00000069539.11	ENSMUST00000174252.7	-	cpg_shelve	89685735	89686433	-2522	TRUE	FALSE
chr10	89686721	89686722	cg28819036_TC21	CG	Promoter	-436.5	Scyl2	ENSMUSG00000069539.11	ENSMUST00000174252.7	-	cpg_shore	89685735	89686433	289	TRUE	FALSE
chr10	89708462	89708463	cg28819215_BC21	CG	DCRD	-87209.5,-36528.5,-22177.5,23832.5	Slc17a8,Uhrf1bp1l,Scyl2,Actr6	ENSMUSG00000019935.16,ENSMUSG00000019951.10,ENSMUSG00000069539.11,ENSMUSG00000019948.4	ENSMUST00000020102.13,ENSMUST00000020112.6,ENSMUST00000174252.7,ENSMUST00000020109.4	-,+,-,-	open_sea	89685735	89686433	22030	TRUE	FALSE
chr10	89708665	89708666	cg28819218_TC11	CG	DCRD	-87412.5,-36325.5,-22380.5,23629.5	Slc17a8,Uhrf1bp1l,Scyl2,Actr6	ENSMUSG00000019935.16,ENSMUSG00000019951.10,ENSMUSG00000069539.11,ENSMUSG00000019948.4	ENSMUST00000020102.13,ENSMUST00000020112.6,ENSMUST00000174252.7,ENSMUST00000020109.4	-,+,-,-	open_sea	89685735	89686433	22233	TRUE	FALSE
chr10	89718393	89718394	cg28819332_TC21	CG	intron	-3739.5	Actr6	ENSMUSG00000019948.4	ENSMUST00000020109.4	-	open_sea	89732032	89732462	-13639	FALSE	TRUE
chr10	89725918	89725919	cg28819403_TC11	CG	intron	3785.5	Actr6	ENSMUSG00000019948.4	ENSMUST00000020109.4	-	open_sea	89732032	89732462	-6114	TRUE	FALSE
chr10	89730614	89730615	cg28819451_TC11	CG	intron	8481.5	Actr6	ENSMUSG00000019948.4	ENSMUST00000020109.4	-	cpg_shore	89732032	89732462	-1418	TRUE	FALSE
chr10	89732139	89732140	cg28819486_TC11	CG	Promoter	155.5	Actr6	ENSMUSG00000019948.4	ENSMUST00000020109.4	-	cpg_island	89732032	89732462	0	TRUE	FALSE
chr10	89732172	89732173	cg28819490_TC21	CG	Promoter	122.5	Actr6	ENSMUSG00000019948.4	ENSMUST00000020109.4	-	cpg_island	89732032	89732462	0	TRUE	FALSE
chr10	89732204	89732205	cg28819492_BC21	CG	Promoter	90.5	Actr6	ENSMUSG00000019948.4	ENSMUST00000020109.4	-	cpg_island	89732032	89732462	0	TRUE	FALSE
chr10	89739542	89739543	cg28819610_BC21	CG	DCRD	-53257.5,-7247.5,-5448.5	Scyl2,Actr6,Uhrf1bp1l	ENSMUSG00000069539.11,ENSMUSG00000019948.4,ENSMUSG00000019951.10	ENSMUST00000174252.7,ENSMUST00000020109.4,ENSMUST00000020112.6	-,-,+	open_sea	89744948	89745809	-5406	TRUE	FALSE
chr10	89740049	89740050	cg28819619_TC11	CG	DCRD	-53764.5,-7754.5,-4941.5	Scyl2,Actr6,Uhrf1bp1l	ENSMUSG00000069539.11,ENSMUSG00000019948.4,ENSMUSG00000019951.10	ENSMUST00000174252.7,ENSMUST00000020109.4,ENSMUST00000020112.6	-,-,+	open_sea	89744948	89745809	-4899	TRUE	FALSE
chr10	89744948	89744949	cg28819659_BC21	CG	Promoter	-42.5	Uhrf1bp1l	ENSMUSG00000019951.10	ENSMUST00000020112.6	+	cpg_island	89744948	89745809	0	FALSE	TRUE
chr10	89745223	89745224	cg28819691_BC21	CG	Promoter	232.5	Uhrf1bp1l	ENSMUSG00000019951.10	ENSMUST00000020112.6	+	cpg_island	89744948	89745809	0	TRUE	FALSE
chr10	89745236	89745237	cg28819693_BC21	CG	Promoter	245.5	Uhrf1bp1l	ENSMUSG00000019951.10	ENSMUST00000020112.6	+	cpg_island	89744948	89745809	0	TRUE	FALSE
chr10	89756597	89756598	cg28819830_BC21	CG	intron	25833.5	Uhrf1bp1l	ENSMUSG00000019951.10	ENSMUST00000020112.6	+	open_sea	89744948	89745809	10789	TRUE	FALSE
chr10	89768500	89768501	cg28819933_TC11	CG	intron	13930.5	Uhrf1bp1l	ENSMUSG00000019951.10	ENSMUST00000020112.6	+	open_sea	89744948	89745809	22692	TRUE	FALSE
chr10	89769160	89769161	cg28819941_BC21	CG	intron	13270.5	Uhrf1bp1l	ENSMUSG00000019951.10	ENSMUST00000020112.6	+	open_sea	89744948	89745809	23352	TRUE	FALSE
chr10	89806472	89806473	cg28820279_BC21	CG	intron	-24041.5	Uhrf1bp1l	ENSMUSG00000019951.10	ENSMUST00000020112.6	+	open_sea	89744948	89745809	60664	TRUE	FALSE
chr10	89806779	89806780	cg28820287_BC21	CG	exon	-69.5	Uhrf1bp1l	ENSMUSG00000019951.10	ENSMUST00000020112.6	+	open_sea	89744948	89745809	60971	TRUE	FALSE
chr10	89809375	89809376	cg28820333_TC21	CG	intron	-26944.5	Uhrf1bp1l	ENSMUSG00000019951.10	ENSMUST00000020112.6	+	open_sea	89872924	89873556	-63549	TRUE	FALSE
chr10	89827115	89827116	cg28820517_TC21	CG	DCRD	-94820.5,-46393.5,82124.5	Actr6,Anks1b,Uhrf1bp1l	ENSMUSG00000019948.4,ENSMUSG00000058589.14,ENSMUSG00000019951.10	ENSMUST00000020109.4,ENSMUST00000183156.7,ENSMUST00000020112.6	-,+,+	open_sea	89872924	89873556	-45809	TRUE	FALSE
chr10	89872761	89872762	cg28820881_BC21	CG	Promoter	-747.5	Anks1b	ENSMUSG00000058589.14	ENSMUST00000183156.7	+	cpg_shore	89872924	89873556	-163	TRUE	FALSE
chr10	89873538	89873539	cg28820965_BC11	CG	Promoter	29.5	Anks1b	ENSMUSG00000058589.14	ENSMUST00000183156.7	+	cpg_island	89872924	89873556	0	TRUE	FALSE
chr10	89873597	89873598	cg28820969_TC11	CG	Promoter	88.5	Anks1b	ENSMUSG00000058589.14	ENSMUST00000183156.7	+	cpg_shore	89872924	89873556	42	TRUE	FALSE
chr10	89874067	89874068	cg28820982_TC11	CG	intron	547796.5	Anks1b	ENSMUSG00000058589.14	ENSMUST00000183156.7	+	cpg_shore	89872924	89873556	512	TRUE	FALSE
chr10	90000078	90000079	cg28821861_BC11	CG	intron	421785.5	Anks1b	ENSMUSG00000058589.14	ENSMUST00000183156.7	+	open_sea	90049795	90050172	-49717	FALSE	TRUE
chr10	90000078	90000079	cg28821861_BC12	CG	intron	421785.5	Anks1b	ENSMUSG00000058589.14	ENSMUST00000183156.7	+	open_sea	90049795	90050172	-49717	FALSE	TRUE
chr10	90000390	90000391	cg28821863_TC11	CG	intron	421473.5	Anks1b	ENSMUSG00000058589.14	ENSMUST00000183156.7	+	open_sea	90049795	90050172	-49405	TRUE	FALSE
chr10	90026854	90026855	cg28822012_TC21	CG	intron	395009.5	Anks1b	ENSMUSG00000058589.14	ENSMUST00000183156.7	+	open_sea	90049795	90050172	-22941	FALSE	TRUE
chr10	90049820	90049821	cg28822226_BC11	CG	exon	143.5	Anks1b	ENSMUSG00000058589.14	ENSMUST00000183156.7	+	cpg_island	90049795	90050172	0	TRUE	FALSE
chr10	90049876	90049877	cg28822232_TC11	CG	exon	87.5	Anks1b	ENSMUSG00000058589.14	ENSMUST00000183156.7	+	cpg_island	90049795	90050172	0	FALSE	TRUE
chr10	90071157	90071158	cg28822397_TC21	CG	exon	-39.0	Anks1b	ENSMUSG00000058589.14	ENSMUST00000183156.7	+	open_sea	90049795	90050172	20986	TRUE	FALSE
chr10	90071180	90071181	cg28822398_BC21	CG	intron	350683.5	Anks1b	ENSMUSG00000058589.14	ENSMUST00000183156.7	+	open_sea	90049795	90050172	21009	TRUE	FALSE
chr10	90073991	90073992	cg28822418_TC21	CG	exon	44.0	Anks1b	ENSMUSG00000058589.14	ENSMUST00000183156.7	+	open_sea	90049795	90050172	23820	TRUE	FALSE
chr10	90076647	90076648	cg28822431_TC11	CG	intron	345216.5	Anks1b	ENSMUSG00000058589.14	ENSMUST00000183156.7	+	open_sea	90049795	90050172	26476	TRUE	FALSE
chr10	90130654	90130655	cg28822857_BC21	CG	intron	291209.5	Anks1b	ENSMUSG00000058589.14	ENSMUST00000183156.7	+	open_sea	90135095	90135391	-4441	FALSE	TRUE
chr10	90134321	90134322	cg28822946_TC21	CG	intron	287542.5	Anks1b	ENSMUSG00000058589.14	ENSMUST00000183156.7	+	cpg_shore	90135095	90135391	-774	FALSE	TRUE
chr10	90134492	90134493	cg28822950_TC21	CG	intron	287371.5	Anks1b	ENSMUSG00000058589.14	ENSMUST00000183156.7	+	cpg_shore	90135095	90135391	-603	TRUE	FALSE
chr10	90190557	90190558	cg28823294_BC21	CG	intron	231306.5	Anks1b	ENSMUSG00000058589.14	ENSMUST00000183156.7	+	open_sea	90135095	90135391	55167	TRUE	FALSE
chr10	90224268	90224269	cg28823488_BC21	CG	intron	197595.5	Anks1b	ENSMUSG00000058589.14	ENSMUST00000183156.7	+	open_sea	90135095	90135391	88878	TRUE	FALSE
chr10	90302959	90302960	cg28823865_BC21	CG	intron	118904.5	Anks1b	ENSMUSG00000058589.14	ENSMUST00000183156.7	+	open_sea	90135095	90135391	167569	TRUE	FALSE
chr10	90322168	90322169	cg28823961_TC11	CG	intron	99695.5	Anks1b	ENSMUSG00000058589.14	ENSMUST00000183156.7	+	open_sea	90135095	90135391	186778	TRUE	FALSE
chr10	90376309	90376310	cg28824297_TC21	CG	intron	45554.5	Anks1b	ENSMUSG00000058589.14	ENSMUST00000183156.7	+	open_sea	90135095	90135391	240919	TRUE	FALSE
chr10	90380763	90380764	cg28824323_TC21	CG	intron	41100.5	Anks1b	ENSMUSG00000058589.14	ENSMUST00000183156.7	+	open_sea	90135095	90135391	245373	TRUE	FALSE
chr10	90495370	90495371	cg28825060_TC11	CG	intron	-73506.5	Anks1b	ENSMUSG00000058589.14	ENSMUST00000183156.7	+	open_sea	90828917	90829902	-333547	TRUE	FALSE
chr10	90510927	90510928	cg28825179_TC21	CG	exon	-38.5	Anks1b	ENSMUSG00000058589.14	ENSMUST00000183156.7	+	open_sea	90828917	90829902	-317990	TRUE	FALSE
chr10	90519925	90519926	cg28825239_TC21	CG	intron	-98061.5	Anks1b	ENSMUSG00000058589.14	ENSMUST00000183156.7	+	open_sea	90828917	90829902	-308992	TRUE	FALSE
chr10	90523576	90523577	cg28825258_BC21	CG	intron	-101712.5	Anks1b	ENSMUSG00000058589.14	ENSMUST00000183156.7	+	open_sea	90828917	90829902	-305341	TRUE	FALSE
chr10	90560343	90560344	cg28825451_TC11	CG	intron	-138479.5	Anks1b	ENSMUSG00000058589.14	ENSMUST00000183156.7	+	open_sea	90828917	90829902	-268574	TRUE	FALSE
chr10	90575538	90575539	cg28825586_BC21	CG	intron	-153674.5	Anks1b	ENSMUSG00000058589.14	ENSMUST00000183156.7	+	open_sea	90828917	90829902	-253379	TRUE	FALSE
chr10	90575617	90575618	cg28825588_BC21	CG	intron	-153753.5	Anks1b	ENSMUSG00000058589.14	ENSMUST00000183156.7	+	open_sea	90828917	90829902	-253300	TRUE	FALSE
chr10	90576270	90576271	cg28825593_BC21	CG	intron	-154406.5	Anks1b	ENSMUSG00000058589.14	ENSMUST00000183156.7	+	open_sea	90828917	90829902	-252647	FALSE	TRUE
chr10	90576303	90576304	cg28825594_TC21	CG	intron	-154439.5	Anks1b	ENSMUSG00000058589.14	ENSMUST00000183156.7	+	open_sea	90828917	90829902	-252614	TRUE	FALSE
chr10	90576325	90576326	cg28825595_TC11	CG	intron	-154461.5	Anks1b	ENSMUSG00000058589.14	ENSMUST00000183156.7	+	open_sea	90828917	90829902	-252592	TRUE	FALSE
chr10	90576380	90576381	cg28825597_TC11	CG	intron	-154516.5	Anks1b	ENSMUSG00000058589.14	ENSMUST00000183156.7	+	open_sea	90828917	90829902	-252537	FALSE	TRUE
chr10	90576380	90576381	cg28825597_TC12	CG	intron	-154516.5	Anks1b	ENSMUSG00000058589.14	ENSMUST00000183156.7	+	open_sea	90828917	90829902	-252537	FALSE	TRUE
chr10	90576489	90576490	cg28825601_BC21	CG	intron	-154625.5	Anks1b	ENSMUSG00000058589.14	ENSMUST00000183156.7	+	open_sea	90828917	90829902	-252428	TRUE	FALSE
chr10	90576652	90576653	cg28825607_BC21	CG	intron	-154788.5	Anks1b	ENSMUSG00000058589.14	ENSMUST00000183156.7	+	open_sea	90828917	90829902	-252265	TRUE	FALSE
chr10	90576712	90576713	cg28825608_BC11	CG	intron	-154848.5	Anks1b	ENSMUSG00000058589.14	ENSMUST00000183156.7	+	open_sea	90828917	90829902	-252205	TRUE	FALSE
chr10	90576754	90576755	cg28825609_BC21	CG	intron	-154890.5	Anks1b	ENSMUSG00000058589.14	ENSMUST00000183156.7	+	open_sea	90828917	90829902	-252163	TRUE	FALSE
chr10	90576822	90576823	cg28825610_BC21	CG	intron	-154958.5	Anks1b	ENSMUSG00000058589.14	ENSMUST00000183156.7	+	open_sea	90828917	90829902	-252095	TRUE	FALSE
chr10	90576940	90576941	cg28825613_BC21	CG	intron	-155076.5	Anks1b	ENSMUSG00000058589.14	ENSMUST00000183156.7	+	open_sea	90828917	90829902	-251977	TRUE	FALSE
chr10	90577149	90577150	cg28825620_TC11	CG	exon	-7.5	Anks1b	ENSMUSG00000058589.14	ENSMUST00000183156.7	+	open_sea	90828917	90829902	-251768	TRUE	FALSE
chr10	90612512	90612513	cg28825896_BC21	CG	intron	-190648.5	Anks1b	ENSMUSG00000058589.14	ENSMUST00000183156.7	+	open_sea	90828917	90829902	-216405	FALSE	TRUE
chr10	90642244	90642245	cg28826130_TC21	CG	intron	-220380.5	Anks1b	ENSMUSG00000058589.14	ENSMUST00000183156.7	+	open_sea	90828917	90829902	-186673	TRUE	FALSE
chr10	90659202	90659203	cg28826269_TC11	CG	intron	-237338.5	Anks1b	ENSMUSG00000058589.14	ENSMUST00000183156.7	+	open_sea	90828917	90829902	-169715	TRUE	FALSE
chr10	90680326	90680327	cg28826404_TC21	CG	intron	-258462.5	Anks1b	ENSMUSG00000058589.14	ENSMUST00000183156.7	+	open_sea	90828917	90829902	-148591	TRUE	FALSE
chr10	90681958	90681959	cg28826425_TC11	CG	intron	-260094.5	Anks1b	ENSMUSG00000058589.14	ENSMUST00000183156.7	+	open_sea	90828917	90829902	-146959	TRUE	FALSE
chr10	90689305	90689306	cg28826520_BC21	CG	intron	-267441.5	Anks1b	ENSMUSG00000058589.14	ENSMUST00000183156.7	+	open_sea	90828917	90829902	-139612	TRUE	FALSE
chr10	90724280	90724281	cg28826951_BC11	CG	intron	-302416.5	Anks1b	ENSMUSG00000058589.14	ENSMUST00000183156.7	+	open_sea	90828917	90829902	-104637	TRUE	FALSE
chr10	90726485	90726486	cg28826973_BC21	CG	intron	-304621.5	Anks1b	ENSMUSG00000058589.14	ENSMUST00000183156.7	+	open_sea	90828917	90829902	-102432	TRUE	FALSE
chr10	90728900	90728901	cg28827011_BC21	CG	intron	-307036.5	Anks1b	ENSMUSG00000058589.14	ENSMUST00000183156.7	+	open_sea	90828917	90829902	-100017	TRUE	FALSE
chr10	90728981	90728982	cg28827013_BC21	CG	intron	-307117.5	Anks1b	ENSMUSG00000058589.14	ENSMUST00000183156.7	+	open_sea	90828917	90829902	-99936	TRUE	FALSE
chr10	90729831	90729832	cg28827029_BC21	CG	intron	-307967.5	Anks1b	ENSMUSG00000058589.14	ENSMUST00000183156.7	+	open_sea	90828917	90829902	-99086	TRUE	FALSE
chr10	90733775	90733776	cg28827056_TC11	CG	intron	-311911.5	Anks1b	ENSMUSG00000058589.14	ENSMUST00000183156.7	+	open_sea	90828917	90829902	-95142	TRUE	FALSE
chr10	90750655	90750656	cg28827180_TC21	CG	intron	-328791.5	Anks1b	ENSMUSG00000058589.14	ENSMUST00000183156.7	+	open_sea	90828917	90829902	-78262	TRUE	FALSE
chr10	90750716	90750717	cg28827181_BC21	CG	intron	-328852.5	Anks1b	ENSMUSG00000058589.14	ENSMUST00000183156.7	+	open_sea	90828917	90829902	-78201	TRUE	FALSE
chr10	90751029	90751030	cg28827186_TC21	CG	intron	-329165.5	Anks1b	ENSMUSG00000058589.14	ENSMUST00000183156.7	+	open_sea	90828917	90829902	-77888	TRUE	FALSE
chr10	90759892	90759893	cg28827269_BC21	CG	intron	-338028.5	Anks1b	ENSMUSG00000058589.14	ENSMUST00000183156.7	+	open_sea	90828917	90829902	-69025	TRUE	FALSE
chr10	90771725	90771726	cg28827364_BC21	CG	intron	-349861.5	Anks1b	ENSMUSG00000058589.14	ENSMUST00000183156.7	+	open_sea	90828917	90829902	-57192	TRUE	FALSE
chr10	90772751	90772752	cg28827380_TC21	CG	intron	-350887.5	Anks1b	ENSMUSG00000058589.14	ENSMUST00000183156.7	+	open_sea	90828917	90829902	-56166	TRUE	FALSE
chr10	90774530	90774531	cg28827402_BC21	CG	intron	-352666.5	Anks1b	ENSMUSG00000058589.14	ENSMUST00000183156.7	+	open_sea	90828917	90829902	-54387	TRUE	FALSE
chr10	90787860	90787861	cg28827526_TC21	CG	intron	-365996.5	Anks1b	ENSMUSG00000058589.14	ENSMUST00000183156.7	+	open_sea	90828917	90829902	-41057	TRUE	FALSE
chr10	90800405	90800406	cg28827626_BC21	CG	intron	-378541.5	Anks1b	ENSMUSG00000058589.14	ENSMUST00000183156.7	+	open_sea	90828917	90829902	-28512	TRUE	FALSE
chr10	90804377	90804378	cg28827670_BC21	CG	intron	-382513.5	Anks1b	ENSMUSG00000058589.14	ENSMUST00000183156.7	+	open_sea	90828917	90829902	-24540	TRUE	FALSE
chr10	90810233	90810234	cg28827716_TC21	CG	intron	-388369.5	Anks1b	ENSMUSG00000058589.14	ENSMUST00000183156.7	+	open_sea	90828917	90829902	-18684	TRUE	FALSE
chr10	90810577	90810578	cg28827721_TC11	CG	intron	-388713.5	Anks1b	ENSMUSG00000058589.14	ENSMUST00000183156.7	+	open_sea	90828917	90829902	-18340	TRUE	FALSE
chr10	90827796	90827797	cg28827892_TC21	CG	intron	-405932.5	Anks1b	ENSMUSG00000058589.14	ENSMUST00000183156.7	+	cpg_shore	90828917	90829902	-1121	TRUE	FALSE
chr10	90828780	90828781	cg28827904_BC21	CG	intron	-406916.5	Anks1b	ENSMUSG00000058589.14	ENSMUST00000183156.7	+	cpg_shore	90828917	90829902	-137	TRUE	FALSE
chr10	90829450	90829451	cg28827982_BC11	CG	intron	-407586.5	Anks1b	ENSMUSG00000058589.14	ENSMUST00000183156.7	+	cpg_island	90828917	90829902	0	TRUE	FALSE
chr10	90830106	90830107	cg28828048_TC21	CG	intron	-408242.5	Anks1b	ENSMUSG00000058589.14	ENSMUST00000183156.7	+	cpg_shore	90828917	90829902	205	TRUE	FALSE
chr10	90830118	90830119	cg28828049_BC21	CG	intron	-408254.5	Anks1b	ENSMUSG00000058589.14	ENSMUST00000183156.7	+	cpg_shore	90828917	90829902	217	TRUE	FALSE
chr10	90842131	90842132	cg28828176_TC21	CG	intron	-420267.5	Anks1b	ENSMUSG00000058589.14	ENSMUST00000183156.7	+	open_sea	90828917	90829902	12230	TRUE	FALSE
chr10	90844119	90844120	cg28828210_BC21	CG	intron	-422255.5	Anks1b	ENSMUSG00000058589.14	ENSMUST00000183156.7	+	open_sea	90828917	90829902	14218	TRUE	FALSE
chr10	90890401	90890402	cg28828760_BC11	CG	intron	-468537.5	Anks1b	ENSMUSG00000058589.14	ENSMUST00000183156.7	+	open_sea	90828917	90829902	60500	TRUE	FALSE
chr10	90894121	90894122	cg28828794_BC21	CG	intron	-472257.5	Anks1b	ENSMUSG00000058589.14	ENSMUST00000183156.7	+	open_sea	90828917	90829902	64220	TRUE	FALSE
chr10	90895131	90895132	cg28828802_TC21	CG	exon	21.0	Anks1b	ENSMUSG00000058589.14	ENSMUST00000183156.7	+	open_sea	90828917	90829902	65230	TRUE	FALSE
chr10	90895264	90895265	cg28828806_TC21	CG	intron	-473400.5	Anks1b	ENSMUSG00000058589.14	ENSMUST00000183156.7	+	open_sea	90828917	90829902	65363	TRUE	FALSE
chr10	90903261	90903262	cg28828900_TC21	CG	intron	-481397.5	Anks1b	ENSMUSG00000058589.14	ENSMUST00000183156.7	+	open_sea	90969500	90970147	-66239	TRUE	FALSE
chr10	90918645	90918646	cg28829077_TC11	CG	intron	-496781.5	Anks1b	ENSMUSG00000058589.14	ENSMUST00000183156.7	+	open_sea	90969500	90970147	-50855	TRUE	FALSE
chr10	90941762	90941763	cg28829311_BC21	CG	intron	-519898.5	Anks1b	ENSMUSG00000058589.14	ENSMUST00000183156.7	+	open_sea	90969500	90970147	-27738	TRUE	FALSE
chr10	90960561	90960562	cg28829524_TC21	CG	intron	-538697.5	Anks1b	ENSMUSG00000058589.14	ENSMUST00000183156.7	+	open_sea	90969500	90970147	-8939	TRUE	FALSE
chr10	90965283	90965284	cg28829562_BC21	CG	intron	-543419.5	Anks1b	ENSMUSG00000058589.14	ENSMUST00000183156.7	+	open_sea	90969500	90970147	-4217	TRUE	FALSE
chr10	90965746	90965747	cg28829574_BC21	CG	intron	-543882.5	Anks1b	ENSMUSG00000058589.14	ENSMUST00000183156.7	+	cpg_shelve	90969500	90970147	-3754	TRUE	FALSE
chr10	90966271	90966272	cg28829585_BC21	CG	exon	37.0	Anks1b	ENSMUSG00000058589.14	ENSMUST00000183156.7	+	cpg_shelve	90969500	90970147	-3229	TRUE	FALSE
chr10	90966368	90966369	cg28829587_BC21	CG	exon	-60.0	Anks1b	ENSMUSG00000058589.14	ENSMUST00000183156.7	+	cpg_shelve	90969500	90970147	-3132	TRUE	FALSE
chr10	90969519	90969520	cg28829644_BC11	CG	intron	-547655.5	Anks1b	ENSMUSG00000058589.14	ENSMUST00000183156.7	+	cpg_island	90969500	90970147	0	TRUE	FALSE
chr10	90969858	90969859	cg28829680_BC21	CG	exon	153.0	Anks1b	ENSMUSG00000058589.14	ENSMUST00000183156.7	+	cpg_island	90969500	90970147	0	TRUE	FALSE
chr10	90969918	90969919	cg28829682_BC21	CG	3'-UTR	147.0	Anks1b	ENSMUSG00000058589.14	ENSMUST00000183156.7	+	cpg_island	90969500	90970147	0	TRUE	FALSE
chr10	90991523	90991524	cg28829921_BC21	CG	exon	1066.5	Apaf1	ENSMUSG00000019979.12	ENSMUST00000020157.12	-	open_sea	90969500	90970147	21377	TRUE	FALSE
chr10	90992517	90992518	cg28829932_TC21	CG	intron	-43526.5	Apaf1	ENSMUSG00000019979.12	ENSMUST00000020157.12	-	open_sea	90969500	90970147	22371	TRUE	FALSE
chr10	90994981	90994982	cg28829972_TC21	CG	intron	-41062.5	Apaf1	ENSMUSG00000019979.12	ENSMUST00000020157.12	-	open_sea	90969500	90970147	24835	TRUE	FALSE
chr10	91039901	91039902	cg28830470_BC11	CG	exon	51.0	Apaf1	ENSMUSG00000019979.12	ENSMUST00000159110.7	-	open_sea	91082300	91083380	-42399	TRUE	FALSE
chr10	91039920	91039921	cg28830471_TC21	CG	intron	3876.5	Apaf1	ENSMUSG00000019979.12	ENSMUST00000020157.12	-	open_sea	91082300	91083380	-42380	TRUE	FALSE
chr10	91082465	91082466	cg28830910_TC11	CG	Promoter	-474.5,196.5	Ikbip,Apaf1	ENSMUSG00000019975.12,ENSMUSG00000019979.12	ENSMUST00000020150.9,ENSMUST00000159110.7	+,-	cpg_island	91082300	91083380	0	TRUE	FALSE
chr10	91083144	91083145	cg28830986_TC21	CG	Promoter	-482.5,204.5	Apaf1,Ikbip	ENSMUSG00000019979.12,ENSMUSG00000019975.12	ENSMUST00000159110.7,ENSMUST00000020150.9	-,+	cpg_island	91082300	91083380	0	TRUE	FALSE
chr10	91083305	91083306	cg28830998_TC21	CG	Promoter	-643.5,365.5	Apaf1,Ikbip	ENSMUSG00000019979.12,ENSMUSG00000019975.12	ENSMUST00000159110.7,ENSMUST00000020150.9	-,+	cpg_island	91082300	91083380	0	TRUE	FALSE
chr10	91089369	91089370	cg28831056_BC11	CG	intron	3404.0	Ikbip	ENSMUSG00000019975.12	ENSMUST00000020150.9	+	open_sea	91082300	91083380	5990	FALSE	TRUE
chr10	91092522	91092523	cg28831089_TC21	CG	intron	251.0	Ikbip	ENSMUSG00000019975.12	ENSMUST00000020150.9	+	open_sea	91082300	91083380	9143	TRUE	FALSE
chr10	91093187	91093188	cg28831097_TC11	CG	exon	10.0	Ikbip	ENSMUSG00000019975.12	ENSMUST00000020150.9	+	open_sea	91101978	91102217	-8791	TRUE	FALSE
chr10	91094916	91094917	cg28831120_BC21	CG	intron	-2143.0	Ikbip	ENSMUSG00000019975.12	ENSMUST00000020150.9	+	open_sea	91101978	91102217	-7062	TRUE	FALSE
chr10	91095086	91095087	cg28831123_TC21	CG	intron	-2313.0	Ikbip	ENSMUSG00000019975.12	ENSMUST00000020150.9	+	open_sea	91101978	91102217	-6892	TRUE	FALSE
chr10	91101803	91101804	cg28831190_TC11	CG	exon	377.5	Ikbip	ENSMUSG00000019975.12	ENSMUST00000020150.9	+	cpg_shore	91101978	91102217	-175	TRUE	FALSE
chr10	91101978	91101979	cg28831191_TC21	CG	exon	202.5	Ikbip	ENSMUSG00000019975.12	ENSMUST00000020150.9	+	cpg_island	91101978	91102217	0	TRUE	FALSE
chr10	91102023	91102024	cg28831196_BC21	CG	exon	157.5	Ikbip	ENSMUSG00000019975.12	ENSMUST00000020150.9	+	cpg_island	91101978	91102217	0	TRUE	FALSE
chr10	91108770	91108771	cg28831273_BC11	CG	DCRD	-26108.5,15184.5,25830.5,62807.5	Apaf1,Slc25a3,Ikbip,Tmpo	ENSMUSG00000019979.12,ENSMUSG00000061904.12,ENSMUSG00000019975.12,ENSMUSG00000019961.17	ENSMUST00000159110.7,ENSMUST00000164505.1,ENSMUST00000020150.9,ENSMUST00000020123.6	-,-,+,-	open_sea	91101978	91102217	6554	TRUE	FALSE
chr10	91120491	91120492	cg28831374_BC21	CG	intron	110.0	Slc25a3	ENSMUSG00000061904.12	ENSMUST00000164505.1	-	cpg_shelve	91123427	91124193	-2936	TRUE	FALSE
chr10	91122166	91122167	cg28831390_TC11	CG	intron	1785.0	Slc25a3	ENSMUSG00000061904.12	ENSMUST00000164505.1	-	cpg_shore	91123427	91124193	-1261	TRUE	FALSE
chr10	91122179	91122180	cg28831391_BC11	CG	intron	1798.0	Slc25a3	ENSMUSG00000061904.12	ENSMUST00000164505.1	-	cpg_shore	91123427	91124193	-1248	FALSE	TRUE
chr10	91122179	91122180	cg28831391_BC12	CG	intron	1798.0	Slc25a3	ENSMUSG00000061904.12	ENSMUST00000164505.1	-	cpg_shore	91123427	91124193	-1248	FALSE	TRUE
chr10	91123669	91123670	cg28831430_BC11	CG	Promoter	285.5	Slc25a3	ENSMUSG00000061904.12	ENSMUST00000164505.1	-	cpg_island	91123427	91124193	0	TRUE	FALSE
chr10	91124298	91124299	cg28831493_TC21	CG	Promoter	-343.5	Slc25a3	ENSMUSG00000061904.12	ENSMUST00000164505.1	-	cpg_shore	91123427	91124193	106	TRUE	FALSE
chr10	91124331	91124332	cg28831494_TC21	CG	Promoter	-376.5	Slc25a3	ENSMUSG00000061904.12	ENSMUST00000164505.1	-	cpg_shore	91123427	91124193	139	TRUE	FALSE
chr10	91124800	91124801	cg28831505_TC21	CG	Promoter	-845.5	Slc25a3	ENSMUSG00000061904.12	ENSMUST00000164505.1	-	cpg_shore	91123427	91124193	608	TRUE	FALSE
chr10	91140474	91140475	cg28831650_TC21	CG	DCRD	-57812.5,-16519.5,31103.5,57534.5	Apaf1,Slc25a3,Tmpo,Ikbip	ENSMUSG00000019979.12,ENSMUSG00000061904.12,ENSMUSG00000019961.17,ENSMUSG00000019975.12	ENSMUST00000159110.7,ENSMUST00000164505.1,ENSMUST00000020123.6,ENSMUST00000020150.9	-,-,-,+	open_sea	91123427	91124193	16282	TRUE	FALSE
chr10	91142174	91142175	cg28831669_TC21	CG	DCRD	-59512.5,-18219.5,29403.5,59234.5	Apaf1,Slc25a3,Tmpo,Ikbip	ENSMUSG00000019979.12,ENSMUSG00000061904.12,ENSMUSG00000019961.17,ENSMUSG00000019975.12	ENSMUST00000159110.7,ENSMUST00000164505.1,ENSMUST00000020123.6,ENSMUST00000020150.9	-,-,-,+	open_sea	91123427	91124193	17982	TRUE	FALSE
chr10	91149564	91149565	cg28831762_TC11	CG	DCRD	-66902.5,-25609.5,22013.5,66624.5	Apaf1,Slc25a3,Tmpo,Ikbip	ENSMUSG00000019979.12,ENSMUSG00000061904.12,ENSMUSG00000019961.17,ENSMUSG00000019975.12	ENSMUST00000159110.7,ENSMUST00000164505.1,ENSMUST00000020123.6,ENSMUST00000020150.9	-,-,-,+	open_sea	91170701	91172103	-21137	TRUE	FALSE
chr10	91149606	91149607	cg28831763_BC21	CG	DCRD	-66944.5,-25651.5,21971.5,66666.5	Apaf1,Slc25a3,Tmpo,Ikbip	ENSMUSG00000019979.12,ENSMUSG00000061904.12,ENSMUSG00000019961.17,ENSMUSG00000019975.12	ENSMUST00000159110.7,ENSMUST00000164505.1,ENSMUST00000020123.6,ENSMUST00000020150.9	-,-,-,+	open_sea	91170701	91172103	-21095	TRUE	FALSE
chr10	91153493	91153494	cg28831816_BC21	CG	DCRD	-70831.5,-29538.5,18084.5,70553.5	Apaf1,Slc25a3,Tmpo,Ikbip	ENSMUSG00000019979.12,ENSMUSG00000061904.12,ENSMUSG00000019961.17,ENSMUSG00000019975.12	ENSMUST00000159110.7,ENSMUST00000164505.1,ENSMUST00000020123.6,ENSMUST00000020150.9	-,-,-,+	open_sea	91170701	91172103	-17208	TRUE	FALSE
chr10	91154097	91154098	cg28831821_TC21	CG	DCRD	-71435.5,-30142.5,17480.5,71157.5	Apaf1,Slc25a3,Tmpo,Ikbip	ENSMUSG00000019979.12,ENSMUSG00000061904.12,ENSMUSG00000019961.17,ENSMUSG00000019975.12	ENSMUST00000159110.7,ENSMUST00000164505.1,ENSMUST00000020123.6,ENSMUST00000020150.9	-,-,-,+	open_sea	91170701	91172103	-16604	TRUE	FALSE
chr10	91160549	91160550	cg28831890_BC21	CG	3'-UTR	-581.0	Tmpo	ENSMUSG00000019961.17	ENSMUST00000020123.6	-	open_sea	91170701	91172103	-10152	TRUE	FALSE
chr10	91161857	91161858	cg28831907_BC11	CG	exon	-31.5	Tmpo	ENSMUSG00000019961.17	ENSMUST00000020123.6	-	open_sea	91170701	91172103	-8844	TRUE	FALSE
chr10	91162161	91162162	cg28831910_BC21	CG	exon	272.5	Tmpo	ENSMUSG00000019961.17	ENSMUST00000020123.6	-	open_sea	91170701	91172103	-8540	TRUE	FALSE
chr10	91163240	91163241	cg28831936_TC21	CG	exon	1351.5	Tmpo	ENSMUSG00000019961.17	ENSMUST00000020123.6	-	open_sea	91170701	91172103	-7461	TRUE	FALSE
chr10	91167045	91167046	cg28831957_BC21	CG	intron	1048.0	Tmpo	ENSMUSG00000019961.17	ENSMUST00000020123.6	-	cpg_shelve	91170701	91172103	-3656	TRUE	FALSE
chr10	91167433	91167434	cg28831962_BC21	CG	intron	1436.0	Tmpo	ENSMUSG00000019961.17	ENSMUST00000020123.6	-	cpg_shelve	91170701	91172103	-3268	TRUE	FALSE
chr10	91167879	91167880	cg28831969_TC21	CG	intron	1882.0	Tmpo	ENSMUSG00000019961.17	ENSMUST00000020123.6	-	cpg_shelve	91170701	91172103	-2822	TRUE	FALSE
chr10	91171463	91171464	cg28832130_TC11	CG	Promoter	114.5	Tmpo	ENSMUSG00000019961.17	ENSMUST00000020123.6	-	cpg_island	91170701	91172103	0	TRUE	FALSE
chr10	91177456	91177457	cg28832243_TC21	CG	DCRD	-94794.5,-53501.5,-5878.5,94516.5	Apaf1,Slc25a3,Tmpo,Ikbip	ENSMUSG00000019979.12,ENSMUSG00000061904.12,ENSMUSG00000019961.17,ENSMUSG00000019975.12	ENSMUST00000159110.7,ENSMUST00000164505.1,ENSMUST00000020123.6,ENSMUST00000020150.9	-,-,-,+	cpg_shelve	91181401	91182140	-3945	TRUE	FALSE
chr10	91181582	91181583	cg28832312_TC11	CG	DCRD	-98920.5,-57627.5,-10004.5,98642.5	Apaf1,Slc25a3,Tmpo,Ikbip	ENSMUSG00000019979.12,ENSMUSG00000061904.12,ENSMUSG00000019961.17,ENSMUSG00000019975.12	ENSMUST00000159110.7,ENSMUST00000164505.1,ENSMUST00000020123.6,ENSMUST00000020150.9	-,-,-,+	cpg_island	91181401	91182140	0	TRUE	FALSE
chr10	91181961	91181962	cg28832356_BC21	CG	DCRD	-99299.5,-58006.5,-10383.5,99021.5	Apaf1,Slc25a3,Tmpo,Ikbip	ENSMUSG00000019979.12,ENSMUSG00000061904.12,ENSMUSG00000019961.17,ENSMUSG00000019975.12	ENSMUST00000159110.7,ENSMUST00000164505.1,ENSMUST00000020123.6,ENSMUST00000020150.9	-,-,-,+	cpg_island	91181401	91182140	0	FALSE	TRUE
chr10	91182009	91182010	cg28832360_TC11	CG	DCRD	-99347.5,-58054.5,-10431.5,99069.5	Apaf1,Slc25a3,Tmpo,Ikbip	ENSMUSG00000019979.12,ENSMUSG00000061904.12,ENSMUSG00000019961.17,ENSMUSG00000019975.12	ENSMUST00000159110.7,ENSMUST00000164505.1,ENSMUST00000020123.6,ENSMUST00000020150.9	-,-,-,+	cpg_island	91181401	91182140	0	TRUE	FALSE
chr10	91183715	91183716	cg28832394_TC21	CG	DCRD	-59760.5,-12137.5	Slc25a3,Tmpo	ENSMUSG00000061904.12,ENSMUSG00000019961.17	ENSMUST00000164505.1,ENSMUST00000020123.6	-,-	cpg_shore	91181401	91182140	1576	TRUE	FALSE
chr10	91208451	91208452	cg28832729_TC21	CG	DCRD	-84496.5,-36873.5	Slc25a3,Tmpo	ENSMUSG00000061904.12,ENSMUSG00000019961.17	ENSMUST00000164505.1,ENSMUST00000020123.6	-,-	open_sea	91201365	91201592	6860	TRUE	FALSE
chr10	91213420	91213421	cg28832787_TC21	CG	DCRD	-89465.5,-41842.5	Slc25a3,Tmpo	ENSMUSG00000061904.12,ENSMUSG00000019961.17	ENSMUST00000164505.1,ENSMUST00000020123.6	-,-	open_sea	91201365	91201592	11829	TRUE	FALSE
chr10	91220434	91220435	cg28832833_TC21	CG	DCRD	-96479.5,-48856.5	Slc25a3,Tmpo	ENSMUSG00000061904.12,ENSMUSG00000019961.17	ENSMUST00000164505.1,ENSMUST00000020123.6	-,-	open_sea	91201365	91201592	18843	TRUE	FALSE
chr10	91220881	91220882	cg28832836_TC21	CG	DCRD	-96926.5,-49303.5	Slc25a3,Tmpo	ENSMUSG00000061904.12,ENSMUSG00000019961.17	ENSMUST00000164505.1,ENSMUST00000020123.6	-,-	open_sea	91201365	91201592	19290	TRUE	FALSE
chr10	91228139	91228140	cg28832897_BC11	CG	DCRD	-56561.5	Tmpo	ENSMUSG00000019961.17	ENSMUST00000020123.6	-	open_sea	91201365	91201592	26548	TRUE	FALSE
chr10	91237285	91237286	cg28832997_TC21	CG	DCRD	-65707.5	Tmpo	ENSMUSG00000019961.17	ENSMUST00000020123.6	-	open_sea	91258221	91258485	-20936	TRUE	FALSE
chr10	91240495	91240496	cg28833036_BC21	CG	DCRD	-68917.5	Tmpo	ENSMUSG00000019961.17	ENSMUST00000020123.6	-	open_sea	91258221	91258485	-17726	TRUE	FALSE
chr10	91241154	91241155	cg28833045_BC21	CG	DCRD	-69576.5	Tmpo	ENSMUSG00000019961.17	ENSMUST00000020123.6	-	open_sea	91258221	91258485	-17067	TRUE	FALSE
chr10	91244243	91244244	cg28833082_TC21	CG	DCRD	-72665.5	Tmpo	ENSMUSG00000019961.17	ENSMUST00000020123.6	-	open_sea	91258221	91258485	-13978	TRUE	FALSE
chr10	91259275	91259276	cg28833210_BC21	CG	DCRD	-87697.5	Tmpo	ENSMUSG00000019961.17	ENSMUST00000020123.6	-	cpg_shore	91258221	91258485	791	TRUE	FALSE
chr10	91270392	91270393	cg28833316_BC21	CG	DCRD	-98814.5	Tmpo	ENSMUSG00000019961.17	ENSMUST00000020123.6	-	open_sea	91258221	91258485	11908	TRUE	FALSE
chr10	91271943	91271944	cg28833345_TC11	CG	intergenic	nan	nan	nan	nan	nan	open_sea	91258221	91258485	13459	TRUE	FALSE
chr10	91279592	91279593	cg28833452_TC21	CG	intergenic	nan	nan	nan	nan	nan	open_sea	91258221	91258485	21108	TRUE	FALSE
chr10	91296682	91296683	cg28833725_TC21	CG	intergenic	nan	nan	nan	nan	nan	open_sea	91332193	91332842	-35511	TRUE	FALSE
chr10	91297690	91297691	cg28833735_TC11	CG	intergenic	nan	nan	nan	nan	nan	open_sea	91332193	91332842	-34503	TRUE	FALSE
chr10	91302507	91302508	cg28833776_TC21	CG	intergenic	nan	nan	nan	nan	nan	open_sea	91332193	91332842	-29686	TRUE	FALSE
chr10	91311588	91311589	cg28833827_BC21	CG	intergenic	nan	nan	nan	nan	nan	open_sea	91332193	91332842	-20605	TRUE	FALSE
chr10	91311700	91311701	cg28833828_BC21	CG	intergenic	nan	nan	nan	nan	nan	open_sea	91332193	91332842	-20493	TRUE	FALSE
chr10	91315357	91315358	cg28833862_BC21	CG	intergenic	nan	nan	nan	nan	nan	open_sea	91332193	91332842	-16836	TRUE	FALSE
chr10	91325577	91325578	cg28833958_TC21	CG	intergenic	nan	nan	nan	nan	nan	open_sea	91332193	91332842	-6616	TRUE	FALSE
chr10	91423467	91423468	cg28834656_TC21	CG	intergenic	nan	nan	nan	nan	nan	open_sea	91332193	91332842	90626	TRUE	FALSE
chr10	91430235	91430236	cg28834730_TC21	CG	intergenic	nan	nan	nan	nan	nan	open_sea	91332193	91332842	97394	TRUE	FALSE
chr10	91448442	91448443	cg28834889_TC21	CG	intergenic	nan	nan	nan	nan	nan	open_sea	91332193	91332842	115601	TRUE	FALSE
chr10	91462807	91462808	cg28834979_BC21	CG	intergenic	nan	nan	nan	nan	nan	open_sea	91332193	91332842	129966	TRUE	FALSE
chr10	91546289	91546290	cg28835543_BC11	CG	intergenic	nan	nan	nan	nan	nan	open_sea	91332193	91332842	213448	TRUE	FALSE
chr10	91570377	91570378	cg28835722_BC21	CG	intergenic	nan	nan	nan	nan	nan	open_sea	91332193	91332842	237536	TRUE	FALSE
chr10	91573030	91573031	cg28835744_BC21	CG	intergenic	nan	nan	nan	nan	nan	open_sea	91332193	91332842	240189	TRUE	FALSE
chr10	91577142	91577143	cg28835797_BC21	CG	intergenic	nan	nan	nan	nan	nan	open_sea	91332193	91332842	244301	TRUE	FALSE
chr10	91592004	91592005	cg28835952_BC21	CG	intergenic	nan	nan	nan	nan	nan	open_sea	91332193	91332842	259163	TRUE	FALSE
chr10	91621331	91621332	cg28836169_TC11	CG	intergenic	nan	nan	nan	nan	nan	open_sea	91332193	91332842	288490	TRUE	FALSE
chr10	91628639	91628640	cg28836209_BC21	CG	intergenic	nan	nan	nan	nan	nan	open_sea	91332193	91332842	295798	TRUE	FALSE
chr10	91640761	91640762	cg28836279_TC21	CG	intergenic	nan	nan	nan	nan	nan	open_sea	91934932	91935165	-294171	TRUE	FALSE
chr10	91704729	91704730	cg28836641_TC21	CG	intergenic	nan	nan	nan	nan	nan	open_sea	91934932	91935165	-230203	TRUE	FALSE
chr10	91713783	91713784	cg28836698_TC21	CG	intergenic	nan	nan	nan	nan	nan	open_sea	91934932	91935165	-221149	TRUE	FALSE
chr10	91717291	91717292	cg28836731_BC11	CG	intergenic	nan	nan	nan	nan	nan	open_sea	91934932	91935165	-217641	TRUE	FALSE
chr10	91735274	91735275	cg28836878_TC21	CG	intergenic	nan	nan	nan	nan	nan	open_sea	91934932	91935165	-199658	TRUE	FALSE
chr10	91793988	91793989	cg28837204_BC21	CG	intergenic	nan	nan	nan	nan	nan	open_sea	91934932	91935165	-140944	TRUE	FALSE
chr10	91879490	91879491	cg28837714_TC21	CG	intergenic	nan	nan	nan	nan	nan	open_sea	91934932	91935165	-55442	TRUE	FALSE
chr10	91881720	91881721	cg28837735_BC11	CG	intergenic	nan	nan	nan	nan	nan	open_sea	91934932	91935165	-53212	TRUE	FALSE
chr10	91881769	91881770	cg28837736_TC21	CG	intergenic	nan	nan	nan	nan	nan	open_sea	91934932	91935165	-53163	TRUE	FALSE
chr10	91888800	91888801	cg28837804_TC21	CG	intergenic	nan	nan	nan	nan	nan	open_sea	91934932	91935165	-46132	TRUE	FALSE
chr10	91889528	91889529	cg28837807_TC21	CG	intergenic	nan	nan	nan	nan	nan	open_sea	91934932	91935165	-45404	TRUE	FALSE
chr10	91923613	91923614	cg28838015_BC21	CG	intergenic	nan	nan	nan	nan	nan	open_sea	91934932	91935165	-11319	TRUE	FALSE
chr10	91927107	91927108	cg28838040_BC21	CG	intergenic	nan	nan	nan	nan	nan	open_sea	91934932	91935165	-7825	TRUE	FALSE
chr10	91967724	91967725	cg28838258_TC21	CG	intergenic	nan	nan	nan	nan	nan	open_sea	91934932	91935165	32560	TRUE	FALSE
chr10	91967870	91967871	cg28838263_BC21	CG	intergenic	nan	nan	nan	nan	nan	open_sea	91934932	91935165	32706	TRUE	FALSE
chr10	91968493	91968494	cg28838274_TC21	CG	intergenic	nan	nan	nan	nan	nan	open_sea	91934932	91935165	33329	TRUE	FALSE
chr10	92071647	92071648	cg28838895_BC21	CG	intergenic	nan	nan	nan	nan	nan	open_sea	91934932	91935165	136483	TRUE	FALSE
chr10	92071765	92071766	cg28838896_TC21	CG	intergenic	nan	nan	nan	nan	nan	open_sea	91934932	91935165	136601	TRUE	FALSE
chr10	92071911	92071912	cg28838902_TC21	CG	intergenic	nan	nan	nan	nan	nan	open_sea	91934932	91935165	136747	TRUE	FALSE
chr10	92072137	92072138	cg28838905_BC21	CG	intergenic	nan	nan	nan	nan	nan	open_sea	91934932	91935165	136973	TRUE	FALSE
chr10	92075817	92075818	cg28838943_BC21	CG	intergenic	nan	nan	nan	nan	nan	open_sea	91934932	91935165	140653	TRUE	FALSE
chr10	92075833	92075834	cg28838944_TC21	CG	intergenic	nan	nan	nan	nan	nan	open_sea	91934932	91935165	140669	TRUE	FALSE
chr10	92103775	92103776	cg28839132_BC21	CG	intergenic	nan	nan	nan	nan	nan	open_sea	91934932	91935165	168611	TRUE	FALSE
chr10	92103908	92103909	cg28839136_TC21	CG	intergenic	nan	nan	nan	nan	nan	open_sea	91934932	91935165	168744	TRUE	FALSE
chr10	92124374	92124375	cg28839266_BC21	CG	intergenic	nan	nan	nan	nan	nan	open_sea	91934932	91935165	189210	TRUE	FALSE
chr10	92136161	92136162	cg28839367_TC21	CG	intergenic	nan	nan	nan	nan	nan	open_sea	91934932	91935165	200997	TRUE	FALSE
chr10	92136589	92136590	cg28839369_TC21	CG	intergenic	nan	nan	nan	nan	nan	open_sea	91934932	91935165	201425	TRUE	FALSE
chr10	92137170	92137171	cg28839377_TC21	CG	intergenic	nan	nan	nan	nan	nan	open_sea	91934932	91935165	202006	TRUE	FALSE
chr10	92137236	92137237	cg28839379_TC21	CG	intergenic	nan	nan	nan	nan	nan	open_sea	91934932	91935165	202072	TRUE	FALSE
chr10	92137286	92137287	cg28839380_BC21	CG	intergenic	nan	nan	nan	nan	nan	open_sea	91934932	91935165	202122	TRUE	FALSE
chr10	92148286	92148287	cg28839472_TC21	CG	intergenic	nan	nan	nan	nan	nan	open_sea	91934932	91935165	213122	TRUE	FALSE
chr10	92161948	92161949	cg28839587_BC11	CG	intergenic	nan	nan	nan	nan	nan	open_sea	91934932	91935165	226784	TRUE	FALSE
chr10	92162169	92162170	cg28839590_BC21	CG	intergenic	nan	nan	nan	nan	nan	open_sea	91934932	91935165	227005	TRUE	FALSE
chr10	92162767	92162768	cg28839617_BC21	CG	intergenic	nan	nan	nan	nan	nan	open_sea	91934932	91935165	227603	TRUE	FALSE
chr10	92162830	92162831	cg28839620_TC11	CG	intergenic	nan	nan	nan	nan	nan	open_sea	91934932	91935165	227666	TRUE	FALSE
chr10	92163120	92163121	cg28839628_TC21	CG	intergenic	nan	nan	nan	nan	nan	open_sea	91934932	91935165	227956	TRUE	FALSE
chr10	92163295	92163296	cg28839631_BC21	CG	intergenic	nan	nan	nan	nan	nan	open_sea	91934932	91935165	228131	TRUE	FALSE
chr10	92164677	92164678	cg28839650_TC21	CG	intergenic	nan	nan	nan	nan	nan	open_sea	91934932	91935165	229513	TRUE	FALSE
chr10	92164693	92164694	cg28839651_BC21	CG	intergenic	nan	nan	nan	nan	nan	open_sea	91934932	91935165	229529	TRUE	FALSE
chr10	92165158	92165159	cg28839655_BC11	CG	intergenic	nan	nan	nan	nan	nan	open_sea	91934932	91935165	229994	TRUE	FALSE
chr10	92165488	92165489	cg28839658_TC21	CG	intergenic	nan	nan	nan	nan	nan	open_sea	91934932	91935165	230324	TRUE	FALSE
chr10	92166600	92166601	cg28839663_BC21	CG	intergenic	nan	nan	nan	nan	nan	open_sea	91934932	91935165	231436	TRUE	FALSE
chr10	92192822	92192823	cg28839882_TC21	CG	intergenic	nan	nan	nan	nan	nan	open_sea	91934932	91935165	257658	TRUE	FALSE
chr10	92212255	92212256	cg28840042_BC11	CG	intergenic	nan	nan	nan	nan	nan	open_sea	91934932	91935165	277091	FALSE	TRUE
chr10	92212330	92212331	cg28840044_BC11	CG	intergenic	nan	nan	nan	nan	nan	open_sea	91934932	91935165	277166	TRUE	FALSE
chr10	92223230	92223231	cg28840125_BC21	CG	intergenic	nan	nan	nan	nan	nan	open_sea	91934932	91935165	288066	TRUE	FALSE
chr10	92234329	92234330	cg28840218_TC21	CG	intergenic	nan	nan	nan	nan	nan	open_sea	92519193	92519465	-284864	TRUE	FALSE
chr10	92258519	92258520	cg28840415_TC21	CG	intergenic	nan	nan	nan	nan	nan	open_sea	92519193	92519465	-260674	TRUE	FALSE
chr10	92260084	92260085	cg28840430_BC21	CG	intergenic	nan	nan	nan	nan	nan	open_sea	92519193	92519465	-259109	TRUE	FALSE
chr10	92290007	92290008	cg28840637_TC11	CG	intergenic	nan	nan	nan	nan	nan	open_sea	92519193	92519465	-229186	TRUE	FALSE
chr10	92290136	92290137	cg28840639_BC21	CG	intergenic	nan	nan	nan	nan	nan	open_sea	92519193	92519465	-229057	TRUE	FALSE
chr10	92296819	92296820	cg28840720_TC21	CG	intergenic	nan	nan	nan	nan	nan	open_sea	92519193	92519465	-222374	TRUE	FALSE
chr10	92314488	92314489	cg28840853_TC21	CG	intergenic	nan	nan	nan	nan	nan	open_sea	92519193	92519465	-204705	TRUE	FALSE
chr10	92327381	92327382	cg28840952_BC21	CG	intergenic	nan	nan	nan	nan	nan	open_sea	92519193	92519465	-191812	TRUE	FALSE
chr10	92348306	92348307	cg28841099_TC21	CG	intergenic	nan	nan	nan	nan	nan	open_sea	92519193	92519465	-170887	TRUE	FALSE
chr10	92348321	92348322	cg28841100_TC11	CG	intergenic	nan	nan	nan	nan	nan	open_sea	92519193	92519465	-170872	TRUE	FALSE
chr10	92375413	92375414	cg28841302_TC21	CG	intergenic	nan	nan	nan	nan	nan	open_sea	92519193	92519465	-143780	TRUE	FALSE
chr10	92375457	92375458	cg28841303_BC21	CG	intergenic	nan	nan	nan	nan	nan	open_sea	92519193	92519465	-143736	TRUE	FALSE
chr10	92400490	92400491	cg28841468_BC21	CG	intergenic	nan	nan	nan	nan	nan	open_sea	92519193	92519465	-118703	TRUE	FALSE
chr10	92401051	92401052	cg28841472_BC11	CG	intergenic	nan	nan	nan	nan	nan	open_sea	92519193	92519465	-118142	TRUE	FALSE
chr10	92428277	92428278	cg28841727_TC21	CG	intergenic	nan	nan	nan	nan	nan	open_sea	92519193	92519465	-90916	TRUE	FALSE
chr10	92438677	92438678	cg28841782_TC21	CG	intergenic	nan	nan	nan	nan	nan	open_sea	92519193	92519465	-80516	TRUE	FALSE
chr10	92484355	92484356	cg28842106_BC21	CG	intergenic	nan	nan	nan	nan	nan	open_sea	92519193	92519465	-34838	TRUE	FALSE
chr10	92516666	92516667	cg28842295_BC21	CG	intergenic	nan	nan	nan	nan	nan	cpg_shelve	92519193	92519465	-2527	TRUE	FALSE
chr10	92537618	92537619	cg28842483_TC21	CG	intergenic	nan	nan	nan	nan	nan	open_sea	92519193	92519465	18154	TRUE	FALSE
chr10	92544410	92544411	cg28842543_BC21	CG	intergenic	nan	nan	nan	nan	nan	open_sea	92519193	92519465	24946	FALSE	TRUE
chr10	92544410	92544411	cg28842543_BC22	CG	intergenic	nan	nan	nan	nan	nan	open_sea	92519193	92519465	24946	FALSE	TRUE
chr10	92547094	92547095	cg28842546_TC11	CG	intergenic	nan	nan	nan	nan	nan	open_sea	92519193	92519465	27630	TRUE	FALSE
chr10	92587992	92587993	cg28842837_TC21	CG	intergenic	nan	nan	nan	nan	nan	open_sea	92519193	92519465	68528	TRUE	FALSE
chr10	92611258	92611259	cg28843033_TC21	CG	intergenic	nan	nan	nan	nan	nan	open_sea	92519193	92519465	91794	TRUE	FALSE
chr10	92643987	92643988	cg28843245_TC21	CG	DCRD	78432.5	Nedd1	ENSMUSG00000019988.7	ENSMUST00000020163.6	-	open_sea	92722069	92722472	-78082	TRUE	FALSE
chr10	92643998	92643999	cg28843246_TC21	CG	DCRD	78421.5	Nedd1	ENSMUSG00000019988.7	ENSMUST00000020163.6	-	open_sea	92722069	92722472	-78071	TRUE	FALSE
chr10	92649376	92649377	cg28843292_BC21	CG	DCRD	73043.5	Nedd1	ENSMUSG00000019988.7	ENSMUST00000020163.6	-	open_sea	92722069	92722472	-72693	TRUE	FALSE
chr10	92652119	92652120	cg28843313_TC11	CG	DCRD	70300.5	Nedd1	ENSMUSG00000019988.7	ENSMUST00000020163.6	-	open_sea	92722069	92722472	-69950	TRUE	FALSE
chr10	92652119	92652120	cg28843313_TO11	CG	DCRD	70300.5	Nedd1	ENSMUSG00000019988.7	ENSMUST00000020163.6	-	open_sea	92722069	92722472	-69950	TRUE	FALSE
chr10	92652119	92652120	cg28843313_TO21	CG	DCRD	70300.5	Nedd1	ENSMUSG00000019988.7	ENSMUST00000020163.6	-	open_sea	92722069	92722472	-69950	TRUE	FALSE
chr10	92706264	92706265	cg28843736_TC11	CG	intron	2681.5	Nedd1	ENSMUSG00000019988.7	ENSMUST00000020163.6	-	open_sea	92722069	92722472	-15805	FALSE	TRUE
chr10	92706264	92706265	cg28843736_TC12	CG	intron	2681.5	Nedd1	ENSMUSG00000019988.7	ENSMUST00000020163.6	-	open_sea	92722069	92722472	-15805	FALSE	TRUE
chr10	92706714	92706715	cg28843737_TC11	CG	intron	3131.5	Nedd1	ENSMUSG00000019988.7	ENSMUST00000020163.6	-	open_sea	92722069	92722472	-15355	TRUE	FALSE
chr10	92716171	92716172	cg28843828_TC21	CG	exon	-41.5	Nedd1	ENSMUSG00000019988.7	ENSMUST00000020163.6	-	open_sea	92722069	92722472	-5898	FALSE	TRUE
chr10	92719581	92719582	cg28843873_TC21	CG	exon	24.0	Nedd1	ENSMUSG00000019988.7	ENSMUST00000020163.6	-	cpg_shelve	92722069	92722472	-2488	FALSE	TRUE
chr10	92720202	92720203	cg28843879_TC21	CG	intron	16619.5	Nedd1	ENSMUSG00000019988.7	ENSMUST00000020163.6	-	cpg_shore	92722069	92722472	-1867	TRUE	FALSE
chr10	92722311	92722312	cg28843929_BC21	CG	Promoter	108.5	Nedd1	ENSMUSG00000019988.7	ENSMUST00000020163.6	-	cpg_island	92722069	92722472	0	TRUE	FALSE
chr10	92722579	92722580	cg28843948_TC21	CG	Promoter	-159.5	Nedd1	ENSMUSG00000019988.7	ENSMUST00000020163.6	-	cpg_shore	92722069	92722472	108	TRUE	FALSE
chr10	92788797	92788798	cg28844518_TC21	CG	intron	-140090.0	Cfap54	ENSMUSG00000020014.17	ENSMUST00000212902.1	-	open_sea	92722069	92722472	66326	TRUE	FALSE
chr10	92906956	92906957	cg28845477_TC21	CG	intron	-21931.0	Cfap54	ENSMUSG00000020014.17	ENSMUST00000212902.1	-	open_sea	92915245	92915478	-8289	TRUE	FALSE
chr10	92936944	92936945	cg28845706_TC21	CG	intron	8057.0	Cfap54	ENSMUSG00000020014.17	ENSMUST00000212902.1	-	open_sea	92915245	92915478	21467	TRUE	FALSE
chr10	92939494	92939495	cg28845740_BC11	CG	intron	10607.0	Cfap54	ENSMUSG00000020014.17	ENSMUST00000212902.1	-	open_sea	92915245	92915478	24017	TRUE	FALSE
chr10	92940517	92940518	cg28845750_BC21	CG	intron	11630.0	Cfap54	ENSMUSG00000020014.17	ENSMUST00000212902.1	-	open_sea	92915245	92915478	25040	TRUE	FALSE
chr10	92956761	92956762	cg28845860_TC21	CG	exon	20.0	Cfap54	ENSMUSG00000020014.17	ENSMUST00000212902.1	-	open_sea	92915245	92915478	41284	TRUE	FALSE
chr10	92977015	92977016	cg28846049_TC21	CG	exon	-5.5	Cfap54	ENSMUSG00000020014.17	ENSMUST00000212902.1	-	open_sea	92915245	92915478	61538	TRUE	FALSE
chr10	92980764	92980765	cg28846081_TC11	CG	intron	51877.0	Cfap54	ENSMUSG00000020014.17	ENSMUST00000212902.1	-	open_sea	92915245	92915478	65287	FALSE	TRUE
chr10	92980958	92980959	cg28846083_TC21	CG	intron	52071.0	Cfap54	ENSMUSG00000020014.17	ENSMUST00000212902.1	-	open_sea	92915245	92915478	65481	FALSE	TRUE
chr10	92984291	92984292	cg28846105_TC21	CG	exon	55.0	Cfap54	ENSMUSG00000020014.17	ENSMUST00000212902.1	-	open_sea	92915245	92915478	68814	TRUE	FALSE
chr10	92986996	92986997	cg28846127_BC11	CG	intron	58109.0	Cfap54	ENSMUSG00000020014.17	ENSMUST00000212902.1	-	open_sea	92915245	92915478	71519	TRUE	FALSE
chr10	93032545	93032546	cg28846733_BC21	CG	intron	103658.0	Cfap54	ENSMUSG00000020014.17	ENSMUST00000212902.1	-	open_sea	93060096	93060573	-27551	TRUE	FALSE
chr10	93032935	93032936	cg28846737_BC21	CG	exon	11.5	Cfap54	ENSMUSG00000020014.17	ENSMUST00000212902.1	-	open_sea	93060096	93060573	-27161	TRUE	FALSE
chr10	93035525	93035526	cg28846771_TC21	CG	exon	39.5	Cfap54	ENSMUSG00000020014.17	ENSMUST00000212902.1	-	open_sea	93060096	93060573	-24571	TRUE	FALSE
chr10	93050783	93050784	cg28846973_BC21	CG	intron	121896.0	Cfap54	ENSMUSG00000020014.17	ENSMUST00000212902.1	-	open_sea	93060096	93060573	-9313	TRUE	FALSE
chr10	93051280	93051281	cg28846981_TC21	CG	intron	122393.0	Cfap54	ENSMUSG00000020014.17	ENSMUST00000212902.1	-	open_sea	93060096	93060573	-8816	TRUE	FALSE
chr10	93070353	93070354	cg28847158_BC21	CG	intron	141466.0	Cfap54	ENSMUSG00000020014.17	ENSMUST00000212902.1	-	open_sea	93060096	93060573	9781	TRUE	FALSE
chr10	93081342	93081343	cg28847273_TC21	CG	Promoter	253.5	Cfap54	ENSMUSG00000020014.17	ENSMUST00000212902.1	-	open_sea	93060096	93060573	20770	TRUE	FALSE
chr10	93081635	93081636	cg28847296_TC21	CG	Promoter	-39.5	Cfap54	ENSMUSG00000020014.17	ENSMUST00000212902.1	-	open_sea	93060096	93060573	21063	FALSE	TRUE
chr10	93082217	93082218	cg28847308_BC21	CG	Promoter	-621.5	Cfap54	ENSMUSG00000020014.17	ENSMUST00000212902.1	-	open_sea	93060096	93060573	21645	TRUE	FALSE
chr10	93084151	93084152	cg28847336_BC21	CG	DCRD	-76738.5,-2555.5	Cdk17,Cfap54	ENSMUSG00000020015.10,ENSMUSG00000020014.17	ENSMUST00000069965.8,ENSMUST00000212902.1	+,-	open_sea	93060096	93060573	23579	TRUE	FALSE
chr10	93084447	93084448	cg28847341_TC21	CG	DCRD	-76442.5,-2851.5	Cdk17,Cfap54	ENSMUSG00000020015.10,ENSMUSG00000020014.17	ENSMUST00000069965.8,ENSMUST00000212902.1	+,-	open_sea	93060096	93060573	23875	TRUE	FALSE
chr10	93084813	93084814	cg28847343_TC21	CG	DCRD	-76076.5,-3217.5	Cdk17,Cfap54	ENSMUSG00000020015.10,ENSMUSG00000020014.17	ENSMUST00000069965.8,ENSMUST00000212902.1	+,-	open_sea	93060096	93060573	24241	FALSE	TRUE
chr10	93084813	93084814	cg28847343_TC22	CG	DCRD	-76076.5,-3217.5	Cdk17,Cfap54	ENSMUSG00000020015.10,ENSMUSG00000020014.17	ENSMUST00000069965.8,ENSMUST00000212902.1	+,-	open_sea	93060096	93060573	24241	FALSE	TRUE
chr10	93085658	93085659	cg28847347_BC21	CG	DCRD	-75231.5,-4062.5	Cdk17,Cfap54	ENSMUSG00000020015.10,ENSMUSG00000020014.17	ENSMUST00000069965.8,ENSMUST00000212902.1	+,-	open_sea	93060096	93060573	25086	TRUE	FALSE
chr10	93103886	93103887	cg28847533_BC11	CG	DCRD	-57003.5,-22290.5	Cdk17,Cfap54	ENSMUSG00000020015.10,ENSMUSG00000020014.17	ENSMUST00000069965.8,ENSMUST00000212902.1	+,-	open_sea	93060096	93060573	43314	TRUE	FALSE
chr10	93120603	93120604	cg28847674_TC21	CG	DCRD	-40286.5,-39007.5	Cdk17,Cfap54	ENSMUSG00000020015.10,ENSMUSG00000020014.17	ENSMUST00000069965.8,ENSMUST00000212902.1	+,-	open_sea	93160440	93161666	-39837	TRUE	FALSE
chr10	93122651	93122652	cg28847696_TC21	CG	DCRD	-41055.5,-38238.5	Cfap54,Cdk17	ENSMUSG00000020014.17,ENSMUSG00000020015.10	ENSMUST00000212902.1,ENSMUST00000069965.8	-,+	open_sea	93160440	93161666	-37789	TRUE	FALSE
chr10	93130497	93130498	cg28847774_BC11	CG	DCRD	-48901.5,-30392.5	Cfap54,Cdk17	ENSMUSG00000020014.17,ENSMUSG00000020015.10	ENSMUST00000212902.1,ENSMUST00000069965.8	-,+	open_sea	93160440	93161666	-29943	TRUE	FALSE
chr10	93160444	93160445	cg28848017_TC11	CG	Promoter	-445.5	Cdk17	ENSMUSG00000020015.10	ENSMUST00000069965.8	+	cpg_island	93160440	93161666	0	TRUE	FALSE
chr10	93161244	93161245	cg28848112_BC11	CG	Promoter	354.5	Cdk17	ENSMUSG00000020015.10	ENSMUST00000069965.8	+	cpg_island	93160440	93161666	0	TRUE	FALSE
chr10	93162431	93162432	cg28848181_TC21	CG	intron	38677.5	Cdk17	ENSMUSG00000020015.10	ENSMUST00000069965.8	+	cpg_shore	93160440	93161666	766	TRUE	FALSE
chr10	93162782	93162783	cg28848186_BC21	CG	intron	38326.5	Cdk17	ENSMUSG00000020015.10	ENSMUST00000069965.8	+	cpg_shore	93160440	93161666	1117	TRUE	FALSE
chr10	93162827	93162828	cg28848187_TC21	CG	intron	38281.5	Cdk17	ENSMUSG00000020015.10	ENSMUST00000069965.8	+	cpg_shore	93160440	93161666	1162	TRUE	FALSE
chr10	93165836	93165837	cg28848215_BC11	CG	intron	35272.5	Cdk17	ENSMUSG00000020015.10	ENSMUST00000069965.8	+	open_sea	93160440	93161666	4171	TRUE	FALSE
chr10	93166933	93166934	cg28848232_TC21	CG	intron	34175.5	Cdk17	ENSMUSG00000020015.10	ENSMUST00000069965.8	+	open_sea	93160440	93161666	5268	TRUE	FALSE
chr10	93167506	93167507	cg28848235_BC21	CG	intron	33602.5	Cdk17	ENSMUSG00000020015.10	ENSMUST00000069965.8	+	open_sea	93160440	93161666	5841	TRUE	FALSE
chr10	93168633	93168634	cg28848249_TC21	CG	intron	32475.5	Cdk17	ENSMUSG00000020015.10	ENSMUST00000069965.8	+	open_sea	93160440	93161666	6968	TRUE	FALSE
chr10	93181625	93181626	cg28848369_BC21	CG	intron	19483.5	Cdk17	ENSMUSG00000020015.10	ENSMUST00000069965.8	+	open_sea	93160440	93161666	19960	TRUE	FALSE
chr10	93181737	93181738	cg28848371_TC21	CG	intron	19371.5	Cdk17	ENSMUSG00000020015.10	ENSMUST00000069965.8	+	open_sea	93160440	93161666	20072	TRUE	FALSE
chr10	93195847	93195848	cg28848511_TC21	CG	intron	5261.5	Cdk17	ENSMUSG00000020015.10	ENSMUST00000069965.8	+	open_sea	93160440	93161666	34182	TRUE	FALSE
chr10	93205171	93205172	cg28848602_BC21	CG	intron	-4062.5	Cdk17	ENSMUSG00000020015.10	ENSMUST00000069965.8	+	open_sea	93160440	93161666	43506	TRUE	FALSE
chr10	93206893	93206894	cg28848619_TC21	CG	intron	-5784.5	Cdk17	ENSMUSG00000020015.10	ENSMUST00000069965.8	+	open_sea	93160440	93161666	45228	TRUE	FALSE
chr10	93207116	93207117	cg28848625_TC21	CG	intron	-6007.5	Cdk17	ENSMUSG00000020015.10	ENSMUST00000069965.8	+	open_sea	93160440	93161666	45451	TRUE	FALSE
chr10	93209331	93209332	cg28848654_BC11	CG	intron	-8222.5	Cdk17	ENSMUSG00000020015.10	ENSMUST00000069965.8	+	open_sea	93160440	93161666	47666	TRUE	FALSE
chr10	93213356	93213357	cg28848689_BC11	CG	intron	-12247.5	Cdk17	ENSMUSG00000020015.10	ENSMUST00000069965.8	+	open_sea	93160440	93161666	51691	TRUE	FALSE
chr10	93213492	93213493	cg28848692_BC21	CG	intron	-12383.5	Cdk17	ENSMUSG00000020015.10	ENSMUST00000069965.8	+	open_sea	93160440	93161666	51827	FALSE	TRUE
chr10	93213540	93213541	cg28848693_BC21	CG	intron	-12431.5	Cdk17	ENSMUSG00000020015.10	ENSMUST00000069965.8	+	open_sea	93160440	93161666	51875	TRUE	FALSE
chr10	93228665	93228666	cg28848847_TC11	CG	exon	41.0	Cdk17	ENSMUSG00000020015.10	ENSMUST00000069965.8	+	open_sea	93160440	93161666	67000	TRUE	FALSE
chr10	93239429	93239430	cg28848989_TC21	CG	intron	-38320.5	Cdk17	ENSMUSG00000020015.10	ENSMUST00000069965.8	+	open_sea	93310112	93310563	-70683	TRUE	FALSE
chr10	93251134	93251135	cg28849139_TC11	CG	intron	-28140.0	Elk3	ENSMUSG00000008398.16	ENSMUST00000008542.11	-	open_sea	93310112	93310563	-58978	TRUE	FALSE
chr10	93255297	93255298	cg28849196_TC21	CG	intron	-23977.0	Elk3	ENSMUSG00000008398.16	ENSMUST00000008542.11	-	open_sea	93310112	93310563	-54815	TRUE	FALSE
chr10	93260532	93260533	cg28849270_TC21	CG	intron	-18742.0	Elk3	ENSMUSG00000008398.16	ENSMUST00000008542.11	-	open_sea	93310112	93310563	-49580	TRUE	FALSE
chr10	93271572	93271573	cg28849434_BC21	CG	intron	-7702.0	Elk3	ENSMUSG00000008398.16	ENSMUST00000008542.11	-	open_sea	93310112	93310563	-38540	TRUE	FALSE
chr10	93273537	93273538	cg28849456_BC11	CG	intron	-5737.0	Elk3	ENSMUSG00000008398.16	ENSMUST00000008542.11	-	open_sea	93310112	93310563	-36575	TRUE	FALSE
chr10	93273722	93273723	cg28849458_TC21	CG	intron	-5552.0	Elk3	ENSMUSG00000008398.16	ENSMUST00000008542.11	-	open_sea	93310112	93310563	-36390	TRUE	FALSE
chr10	93275273	93275274	cg28849473_BC21	CG	intron	-4001.0	Elk3	ENSMUSG00000008398.16	ENSMUST00000008542.11	-	open_sea	93310112	93310563	-34839	TRUE	FALSE
chr10	93275753	93275754	cg28849487_TC21	CG	intron	-3521.0	Elk3	ENSMUSG00000008398.16	ENSMUST00000008542.11	-	open_sea	93310112	93310563	-34359	TRUE	FALSE
chr10	93275999	93276000	cg28849493_TC21	CG	intron	-3275.0	Elk3	ENSMUSG00000008398.16	ENSMUST00000008542.11	-	open_sea	93310112	93310563	-34113	TRUE	FALSE
chr10	93276060	93276061	cg28849494_TC21	CG	intron	-3214.0	Elk3	ENSMUSG00000008398.16	ENSMUST00000008542.11	-	open_sea	93310112	93310563	-34052	TRUE	FALSE
chr10	93282872	93282873	cg28849633_BC11	CG	intron	3598.0	Elk3	ENSMUSG00000008398.16	ENSMUST00000008542.11	-	open_sea	93310112	93310563	-27240	TRUE	FALSE
chr10	93282934	93282935	cg28849637_BC21	CG	intron	3660.0	Elk3	ENSMUSG00000008398.16	ENSMUST00000008542.11	-	open_sea	93310112	93310563	-27178	TRUE	FALSE
chr10	93283479	93283480	cg28849647_BC11	CG	intron	4205.0	Elk3	ENSMUSG00000008398.16	ENSMUST00000008542.11	-	open_sea	93310112	93310563	-26633	TRUE	FALSE
chr10	93284891	93284892	cg28849670_BC21	CG	exon	18.5	Elk3	ENSMUSG00000008398.16	ENSMUST00000008542.11	-	open_sea	93310112	93310563	-25221	TRUE	FALSE
chr10	93285140	93285141	cg28849676_BC21	CG	intron	5866.0	Elk3	ENSMUSG00000008398.16	ENSMUST00000008542.11	-	open_sea	93310112	93310563	-24972	TRUE	FALSE
chr10	93289682	93289683	cg28849731_BC21	CG	intron	10408.0	Elk3	ENSMUSG00000008398.16	ENSMUST00000008542.11	-	open_sea	93310112	93310563	-20430	TRUE	FALSE
chr10	93291562	93291563	cg28849760_BC21	CG	intron	12288.0	Elk3	ENSMUSG00000008398.16	ENSMUST00000008542.11	-	open_sea	93310112	93310563	-18550	TRUE	FALSE
chr10	93295113	93295114	cg28849817_BC21	CG	intron	15839.0	Elk3	ENSMUSG00000008398.16	ENSMUST00000008542.11	-	open_sea	93310112	93310563	-14999	TRUE	FALSE
chr10	93296155	93296156	cg28849824_TC21	CG	intron	16881.0	Elk3	ENSMUSG00000008398.16	ENSMUST00000008542.11	-	open_sea	93310112	93310563	-13957	TRUE	FALSE
chr10	93296470	93296471	cg28849828_BC21	CG	intron	17196.0	Elk3	ENSMUSG00000008398.16	ENSMUST00000008542.11	-	open_sea	93310112	93310563	-13642	TRUE	FALSE
chr10	93298029	93298030	cg28849847_BC21	CG	intron	18755.0	Elk3	ENSMUSG00000008398.16	ENSMUST00000008542.11	-	open_sea	93310112	93310563	-12083	TRUE	FALSE
chr10	93298703	93298704	cg28849859_TC21	CG	intron	19429.0	Elk3	ENSMUSG00000008398.16	ENSMUST00000008542.11	-	open_sea	93310112	93310563	-11409	TRUE	FALSE
chr10	93299482	93299483	cg28849861_TC21	CG	intron	20208.0	Elk3	ENSMUSG00000008398.16	ENSMUST00000008542.11	-	open_sea	93310112	93310563	-10630	FALSE	TRUE
chr10	93303024	93303025	cg28849912_TC21	CG	intron	23750.0	Elk3	ENSMUSG00000008398.16	ENSMUST00000008542.11	-	open_sea	93310112	93310563	-7088	TRUE	FALSE
chr10	93309779	93309780	cg28849991_BC21	CG	intron	30505.0	Elk3	ENSMUSG00000008398.16	ENSMUST00000008542.11	-	cpg_shore	93310112	93310563	-333	TRUE	FALSE
chr10	93310188	93310189	cg28850010_BC11	CG	intron	30914.0	Elk3	ENSMUSG00000008398.16	ENSMUST00000008542.11	-	cpg_island	93310112	93310563	0	TRUE	FALSE
chr10	93310216	93310217	cg28850011_TC11	CG	intron	30942.0	Elk3	ENSMUSG00000008398.16	ENSMUST00000008542.11	-	cpg_island	93310112	93310563	0	TRUE	FALSE
chr10	93310818	93310819	cg28850048_BC21	CG	Promoter	316.5	Elk3	ENSMUSG00000008398.16	ENSMUST00000008542.11	-	cpg_shore	93311051	93311277	-233	TRUE	FALSE
chr10	93311051	93311052	cg28850054_BC21	CG	Promoter	83.5	Elk3	ENSMUSG00000008398.16	ENSMUST00000008542.11	-	cpg_island	93311051	93311277	0	TRUE	FALSE
chr10	93314964	93314965	cg28850137_TC21	CG	DCRD	-3829.5	Elk3	ENSMUSG00000008398.16	ENSMUST00000008542.11	-	cpg_shelve	93311051	93311277	3688	TRUE	FALSE
chr10	93317458	93317459	cg28850160_BC21	CG	DCRD	-6323.5	Elk3	ENSMUSG00000008398.16	ENSMUST00000008542.11	-	open_sea	93311051	93311277	6182	TRUE	FALSE
chr10	93317533	93317534	cg28850162_TC21	CG	DCRD	-6398.5	Elk3	ENSMUSG00000008398.16	ENSMUST00000008542.11	-	open_sea	93311051	93311277	6257	TRUE	FALSE
chr10	93334673	93334674	cg28850320_BC21	CG	DCRD	-23538.5	Elk3	ENSMUSG00000008398.16	ENSMUST00000008542.11	-	open_sea	93311051	93311277	23397	TRUE	FALSE
chr10	93335501	93335502	cg28850327_TC11	CG	DCRD	-24366.5	Elk3	ENSMUSG00000008398.16	ENSMUST00000008542.11	-	open_sea	93311051	93311277	24225	TRUE	FALSE
chr10	93335657	93335658	cg28850329_TC21	CG	DCRD	-24522.5	Elk3	ENSMUSG00000008398.16	ENSMUST00000008542.11	-	open_sea	93311051	93311277	24381	TRUE	FALSE
chr10	93336424	93336425	cg28850343_BC21	CG	DCRD	-25289.5	Elk3	ENSMUSG00000008398.16	ENSMUST00000008542.11	-	open_sea	93311051	93311277	25148	TRUE	FALSE
chr10	93347666	93347667	cg28850445_TC21	CG	DCRD	-36531.5	Elk3	ENSMUSG00000008398.16	ENSMUST00000008542.11	-	open_sea	93311051	93311277	36390	TRUE	FALSE
chr10	93348236	93348237	cg28850455_BC11	CG	DCRD	-37101.5	Elk3	ENSMUSG00000008398.16	ENSMUST00000008542.11	-	open_sea	93311051	93311277	36960	TRUE	FALSE
chr10	93355728	93355729	cg28850531_TC21	CG	DCRD	-97682.5,-44593.5	Lta4h,Elk3	ENSMUSG00000015889.8,ENSMUSG00000008398.16	ENSMUST00000016033.8,ENSMUST00000008542.11	+,-	open_sea	93311051	93311277	44452	TRUE	FALSE
chr10	93364762	93364763	cg28850618_BC21	CG	DCRD	-88648.5,-53627.5	Lta4h,Elk3	ENSMUSG00000015889.8,ENSMUSG00000008398.16	ENSMUST00000016033.8,ENSMUST00000008542.11	+,-	open_sea	93311051	93311277	53486	TRUE	FALSE
chr10	93366015	93366016	cg28850636_TC21	CG	DCRD	-87395.5,-54880.5	Lta4h,Elk3	ENSMUSG00000015889.8,ENSMUSG00000008398.16	ENSMUST00000016033.8,ENSMUST00000008542.11	+,-	open_sea	93311051	93311277	54739	FALSE	TRUE
chr10	93391011	93391012	cg28850887_TC21	CG	DCRD	-97756.5,-79876.5,-62399.5	Hal,Elk3,Lta4h	ENSMUSG00000020017.14,ENSMUSG00000008398.16,ENSMUSG00000015889.8	ENSMUST00000129421.7,ENSMUST00000008542.11,ENSMUST00000016033.8	+,-,+	open_sea	93453370	93453888	-62359	TRUE	FALSE
chr10	93397261	93397262	cg28850945_BC11	CG	DCRD	-91506.5,-86126.5,-56149.5	Hal,Elk3,Lta4h	ENSMUSG00000020017.14,ENSMUSG00000008398.16,ENSMUSG00000015889.8	ENSMUST00000129421.7,ENSMUST00000008542.11,ENSMUST00000016033.8	+,-,+	open_sea	93453370	93453888	-56109	TRUE	FALSE
chr10	93405051	93405052	cg28851028_TC21	CG	DCRD	-93916.5,-83716.5,-48359.5	Elk3,Hal,Lta4h	ENSMUSG00000008398.16,ENSMUSG00000020017.14,ENSMUSG00000015889.8	ENSMUST00000008542.11,ENSMUST00000129421.7,ENSMUST00000016033.8	-,+,+	open_sea	93453370	93453888	-48319	TRUE	FALSE
chr10	93415774	93415775	cg28851094_TC11	CG	DCRD	-72993.5,-37636.5	Hal,Lta4h	ENSMUSG00000020017.14,ENSMUSG00000015889.8	ENSMUST00000129421.7,ENSMUST00000016033.8	+,+	open_sea	93453370	93453888	-37596	FALSE	TRUE
chr10	93418287	93418288	cg28851118_BC21	CG	DCRD	-70480.5,-35123.5	Hal,Lta4h	ENSMUSG00000020017.14,ENSMUSG00000015889.8	ENSMUST00000129421.7,ENSMUST00000016033.8	+,+	open_sea	93453370	93453888	-35083	FALSE	TRUE
chr10	93418311	93418312	cg28851119_BC11	CG	DCRD	-70456.5,-35099.5	Hal,Lta4h	ENSMUSG00000020017.14,ENSMUSG00000015889.8	ENSMUST00000129421.7,ENSMUST00000016033.8	+,+	open_sea	93453370	93453888	-35059	TRUE	FALSE
chr10	93419590	93419591	cg28851151_BC21	CG	DCRD	-69177.5,-33820.5	Hal,Lta4h	ENSMUSG00000020017.14,ENSMUSG00000015889.8	ENSMUST00000129421.7,ENSMUST00000016033.8	+,+	open_sea	93453370	93453888	-33780	TRUE	FALSE
chr10	93422973	93422974	cg28851209_TC11	CG	DCRD	-65794.5,-30437.5	Hal,Lta4h	ENSMUSG00000020017.14,ENSMUSG00000015889.8	ENSMUST00000129421.7,ENSMUST00000016033.8	+,+	open_sea	93453370	93453888	-30397	TRUE	FALSE
chr10	93431162	93431163	cg28851320_TC21	CG	DCRD	-57605.5,-22248.5	Hal,Lta4h	ENSMUSG00000020017.14,ENSMUSG00000015889.8	ENSMUST00000129421.7,ENSMUST00000016033.8	+,+	open_sea	93453370	93453888	-22208	TRUE	FALSE
chr10	93431878	93431879	cg28851335_TC21	CG	DCRD	-56889.5,-21532.5	Hal,Lta4h	ENSMUSG00000020017.14,ENSMUSG00000015889.8	ENSMUST00000129421.7,ENSMUST00000016033.8	+,+	open_sea	93453370	93453888	-21492	TRUE	FALSE
chr10	93432754	93432755	cg28851355_TC21	CG	DCRD	-56013.5,-20656.5	Hal,Lta4h	ENSMUSG00000020017.14,ENSMUSG00000015889.8	ENSMUST00000129421.7,ENSMUST00000016033.8	+,+	open_sea	93453370	93453888	-20616	TRUE	FALSE
chr10	93432846	93432847	cg28851356_TC21	CG	DCRD	-55921.5,-20564.5	Hal,Lta4h	ENSMUSG00000020017.14,ENSMUSG00000015889.8	ENSMUST00000129421.7,ENSMUST00000016033.8	+,+	open_sea	93453370	93453888	-20524	TRUE	FALSE
chr10	93433204	93433205	cg28851360_TC21	CG	DCRD	-55563.5,-20206.5	Hal,Lta4h	ENSMUSG00000020017.14,ENSMUSG00000015889.8	ENSMUST00000129421.7,ENSMUST00000016033.8	+,+	open_sea	93453370	93453888	-20166	TRUE	FALSE
chr10	93444835	93444836	cg28851491_TC11	CG	DCRD	-95796.5,-43932.5,-8575.5,95197.5	Ccdc38,Hal,Lta4h,Amdhd1	ENSMUSG00000036168.15,ENSMUSG00000020017.14,ENSMUSG00000015889.8,ENSMUSG00000015890.2	ENSMUST00000092215.5,ENSMUST00000129421.7,ENSMUST00000016033.8,ENSMUST00000016034.2	+,+,+,-	open_sea	93453370	93453888	-8535	TRUE	FALSE
chr10	93447150	93447151	cg28851516_TC21	CG	DCRD	-93481.5,-41617.5,-6260.5,92882.5	Ccdc38,Hal,Lta4h,Amdhd1	ENSMUSG00000036168.15,ENSMUSG00000020017.14,ENSMUSG00000015889.8,ENSMUSG00000015890.2	ENSMUST00000092215.5,ENSMUST00000129421.7,ENSMUST00000016033.8,ENSMUST00000016034.2	+,+,+,-	open_sea	93453370	93453888	-6220	TRUE	FALSE
chr10	93447454	93447455	cg28851523_TC21	CG	DCRD	-93177.5,-41313.5,-5956.5,92578.5	Ccdc38,Hal,Lta4h,Amdhd1	ENSMUSG00000036168.15,ENSMUSG00000020017.14,ENSMUSG00000015889.8,ENSMUSG00000015890.2	ENSMUST00000092215.5,ENSMUST00000129421.7,ENSMUST00000016033.8,ENSMUST00000016034.2	+,+,+,-	open_sea	93453370	93453888	-5916	TRUE	FALSE
chr10	93453307	93453308	cg28851603_TC21	CG	Promoter	-103.5	Lta4h	ENSMUSG00000015889.8	ENSMUST00000016033.8	+	cpg_shore	93453370	93453888	-63	TRUE	FALSE
chr10	93453486	93453487	cg28851616_BC11	CG	Promoter	75.5	Lta4h	ENSMUSG00000015889.8	ENSMUST00000016033.8	+	cpg_island	93453370	93453888	0	TRUE	FALSE
chr10	93453493	93453494	cg28851618_BC21	CG	Promoter	82.5	Lta4h	ENSMUSG00000015889.8	ENSMUST00000016033.8	+	cpg_island	93453370	93453888	0	FALSE	TRUE
chr10	93456541	93456542	cg28851692_BC21	CG	intron	12601.0	Lta4h	ENSMUSG00000015889.8	ENSMUST00000016033.8	+	cpg_shelve	93453370	93453888	2654	TRUE	FALSE
chr10	93471884	93471885	cg28851923_TC21	CG	exon	25.0	Lta4h	ENSMUSG00000015889.8	ENSMUST00000016033.8	+	open_sea	93453370	93453888	17997	TRUE	FALSE
chr10	93488686	93488687	cg28852176_BC21	CG	Promoter	-81.5	Hal	ENSMUSG00000020017.14	ENSMUST00000129421.7	+	open_sea	93453370	93453888	34799	TRUE	FALSE
chr10	93489150	93489151	cg28852181_BC21	CG	Promoter	382.5	Hal	ENSMUSG00000020017.14	ENSMUST00000129421.7	+	open_sea	93453370	93453888	35263	FALSE	TRUE
chr10	93489150	93489151	cg28852181_BC22	CG	Promoter	382.5	Hal	ENSMUSG00000020017.14	ENSMUST00000129421.7	+	open_sea	93453370	93453888	35263	FALSE	TRUE
chr10	93489170	93489171	cg28852183_TC11	CG	Promoter	402.5	Hal	ENSMUSG00000020017.14	ENSMUST00000129421.7	+	open_sea	93453370	93453888	35283	TRUE	FALSE
chr10	93489229	93489230	cg28852186_TC21	CG	Promoter	461.5	Hal	ENSMUSG00000020017.14	ENSMUST00000129421.7	+	open_sea	93453370	93453888	35342	TRUE	FALSE
chr10	93490052	93490053	cg28852203_BC21	CG	exon	1.0	Hal	ENSMUSG00000020017.14	ENSMUST00000129421.7	+	open_sea	93453370	93453888	36165	TRUE	FALSE
chr10	93498772	93498773	cg28852310_TC21	CG	exon	34.0	Hal	ENSMUSG00000020017.14	ENSMUST00000129421.7	+	open_sea	93539787	93540064	-41015	TRUE	FALSE
chr10	93500917	93500918	cg28852343_TC21	CG	intron	3118.5	Hal	ENSMUSG00000020017.14	ENSMUST00000129421.7	+	open_sea	93539787	93540064	-38870	TRUE	FALSE
chr10	93500992	93500993	cg28852346_TC21	CG	intron	3043.5	Hal	ENSMUSG00000020017.14	ENSMUST00000129421.7	+	open_sea	93539787	93540064	-38795	TRUE	FALSE
chr10	93512269	93512270	cg28852489_TC21	CG	intron	-8233.5	Hal	ENSMUSG00000020017.14	ENSMUST00000129421.7	+	open_sea	93539787	93540064	-27518	TRUE	FALSE
chr10	93516260	93516261	cg28852534_TC21	CG	exon	1482.5	Hal	ENSMUSG00000020017.14	ENSMUST00000129421.7	+	open_sea	93539787	93540064	-23527	TRUE	FALSE
chr10	93524144	93524145	cg28852618_BC21	CG	3'-UTR	267.0	Amdhd1	ENSMUSG00000015890.2	ENSMUST00000016034.2	-	open_sea	93539787	93540064	-15643	TRUE	FALSE
chr10	93525897	93525898	cg28852645_TC21	CG	exon	-28.5	Amdhd1	ENSMUSG00000015890.2	ENSMUST00000016034.2	-	open_sea	93539787	93540064	-13890	TRUE	FALSE
chr10	93525945	93525946	cg28852649_TC21	CG	exon	19.5	Amdhd1	ENSMUSG00000015890.2	ENSMUST00000016034.2	-	open_sea	93539787	93540064	-13842	TRUE	FALSE
chr10	93540087	93540088	cg28852853_BC11	CG	Promoter	-544.5,-54.5	Ccdc38,Amdhd1	ENSMUSG00000036168.15,ENSMUSG00000015890.2	ENSMUST00000092215.5,ENSMUST00000016034.2	+,-	cpg_shore	93539787	93540064	24	TRUE	FALSE
chr10	93540113	93540114	cg28852854_TC21	CG	Promoter	-518.5,-80.5	Ccdc38,Amdhd1	ENSMUSG00000036168.15,ENSMUSG00000015890.2	ENSMUST00000092215.5,ENSMUST00000016034.2	+,-	cpg_shore	93539787	93540064	50	TRUE	FALSE
chr10	93540562	93540563	cg28852862_TC21	CG	Promoter	-529.5,-69.5	Amdhd1,Ccdc38	ENSMUSG00000015890.2,ENSMUSG00000036168.15	ENSMUST00000016034.2,ENSMUST00000092215.5	-,+	cpg_shore	93539787	93540064	499	TRUE	FALSE
chr10	93540573	93540574	cg28852863_BC21	CG	Promoter	-540.5,-58.5	Amdhd1,Ccdc38	ENSMUSG00000015890.2,ENSMUSG00000036168.15	ENSMUST00000016034.2,ENSMUST00000092215.5	-,+	cpg_shore	93539787	93540064	510	TRUE	FALSE
chr10	93543590	93543591	cg28852898_TC21	CG	intron	18889.0	Ccdc38	ENSMUSG00000036168.15	ENSMUST00000092215.5	+	cpg_shelve	93539787	93540064	3527	TRUE	FALSE
chr10	93554784	93554785	cg28853034_TC21	CG	intron	7695.0	Ccdc38	ENSMUSG00000036168.15	ENSMUST00000092215.5	+	open_sea	93539787	93540064	14721	TRUE	FALSE
chr10	93554882	93554883	cg28853036_BC21	CG	intron	7597.0	Ccdc38	ENSMUSG00000036168.15	ENSMUST00000092215.5	+	open_sea	93539787	93540064	14819	TRUE	FALSE
chr10	93581258	93581259	cg28853431_TC21	CG	intron	-18779.0	Ccdc38	ENSMUSG00000036168.15	ENSMUST00000092215.5	+	open_sea	93589243	93589698	-7985	TRUE	FALSE
chr10	93583706	93583707	cg28853461_TC21	CG	3'-UTR	-266.5	Ccdc38	ENSMUSG00000036168.15	ENSMUST00000092215.5	+	open_sea	93589243	93589698	-5537	FALSE	TRUE
chr10	93583706	93583707	cg28853461_TC22	CG	3'-UTR	-266.5	Ccdc38	ENSMUSG00000036168.15	ENSMUST00000092215.5	+	open_sea	93589243	93589698	-5537	FALSE	TRUE
chr10	93584042	93584043	cg28853462_BC11	CG	3'-UTR	-602.5	Ccdc38	ENSMUSG00000036168.15	ENSMUST00000092215.5	+	open_sea	93589243	93589698	-5201	TRUE	FALSE
chr10	93584042	93584043	cg28853462_BC21	CG	3'-UTR	-602.5	Ccdc38	ENSMUSG00000036168.15	ENSMUST00000092215.5	+	open_sea	93589243	93589698	-5201	FALSE	TRUE
chr10	93589184	93589185	cg28853514_TC21	CG	intron	2817.0	Snrpf	ENSMUSG00000020018.6	ENSMUST00000020203.6	-	cpg_shore	93589243	93589698	-59	TRUE	FALSE
chr10	93589747	93589748	cg28853577_BC21	CG	Promoter	-41.5	Snrpf	ENSMUSG00000020018.6	ENSMUST00000020203.6	-	cpg_shore	93589243	93589698	50	TRUE	FALSE
chr10	93589841	93589842	cg28853582_BC11	CG	Promoter	-135.5	Snrpf	ENSMUSG00000020018.6	ENSMUST00000020203.6	-	cpg_shore	93589243	93589698	144	TRUE	FALSE
chr10	93594938	93594939	cg28853686_TC21	CG	DCRD	-54905.5,-46110.5,-5232.5,54306.5	Amdhd1,Ntn4,Snrpf,Ccdc38	ENSMUSG00000015890.2,ENSMUSG00000020019.4,ENSMUSG00000020018.6,ENSMUSG00000036168.15	ENSMUST00000016034.2,ENSMUST00000020204.4,ENSMUST00000020203.6,ENSMUST00000092215.5	-,+,-,+	open_sea	93589243	93589698	5241	TRUE	FALSE
chr10	93607379	93607380	cg28853833_TC21	CG	DCRD	-67346.5,-33669.5,-17673.5,66747.5	Amdhd1,Ntn4,Snrpf,Ccdc38	ENSMUSG00000015890.2,ENSMUSG00000020019.4,ENSMUSG00000020018.6,ENSMUSG00000036168.15	ENSMUST00000016034.2,ENSMUST00000020204.4,ENSMUST00000020203.6,ENSMUST00000092215.5	-,+,-,+	open_sea	93589243	93589698	17682	TRUE	FALSE
chr10	93608257	93608258	cg28853850_TC11	CG	DCRD	-68224.5,-32791.5,-18551.5,67625.5	Amdhd1,Ntn4,Snrpf,Ccdc38	ENSMUSG00000015890.2,ENSMUSG00000020019.4,ENSMUSG00000020018.6,ENSMUSG00000036168.15	ENSMUST00000016034.2,ENSMUST00000020204.4,ENSMUST00000020203.6,ENSMUST00000092215.5	-,+,-,+	open_sea	93589243	93589698	18560	TRUE	FALSE
chr10	93612076	93612077	cg28853908_BC21	CG	DCRD	-72043.5,-28972.5,-22370.5,71444.5	Amdhd1,Ntn4,Snrpf,Ccdc38	ENSMUSG00000015890.2,ENSMUSG00000020019.4,ENSMUSG00000020018.6,ENSMUSG00000036168.15	ENSMUST00000016034.2,ENSMUST00000020204.4,ENSMUST00000020203.6,ENSMUST00000092215.5	-,+,-,+	open_sea	93589243	93589698	22379	FALSE	TRUE
chr10	93612076	93612077	cg28853908_BC22	CG	DCRD	-72043.5,-28972.5,-22370.5,71444.5	Amdhd1,Ntn4,Snrpf,Ccdc38	ENSMUSG00000015890.2,ENSMUSG00000020019.4,ENSMUSG00000020018.6,ENSMUSG00000036168.15	ENSMUST00000016034.2,ENSMUST00000020204.4,ENSMUST00000020203.6,ENSMUST00000092215.5	-,+,-,+	open_sea	93589243	93589698	22379	FALSE	TRUE
chr10	93618594	93618595	cg28854013_BC21	CG	DCRD	-78561.5,-28888.5,-22454.5,77962.5	Amdhd1,Snrpf,Ntn4,Ccdc38	ENSMUSG00000015890.2,ENSMUSG00000020018.6,ENSMUSG00000020019.4,ENSMUSG00000036168.15	ENSMUST00000016034.2,ENSMUST00000020203.6,ENSMUST00000020204.4,ENSMUST00000092215.5	-,-,+,+	open_sea	93640822	93641527	-22228	TRUE	FALSE
chr10	93618656	93618657	cg28854016_BC21	CG	DCRD	-78623.5,-28950.5,-22392.5,78024.5	Amdhd1,Snrpf,Ntn4,Ccdc38	ENSMUSG00000015890.2,ENSMUSG00000020018.6,ENSMUSG00000020019.4,ENSMUSG00000036168.15	ENSMUST00000016034.2,ENSMUST00000020203.6,ENSMUST00000020204.4,ENSMUST00000092215.5	-,-,+,+	open_sea	93640822	93641527	-22166	TRUE	FALSE
chr10	93623970	93623971	cg28854078_BC21	CG	DCRD	-83937.5,-34264.5,-17078.5,83338.5	Amdhd1,Snrpf,Ntn4,Ccdc38	ENSMUSG00000015890.2,ENSMUSG00000020018.6,ENSMUSG00000020019.4,ENSMUSG00000036168.15	ENSMUST00000016034.2,ENSMUST00000020203.6,ENSMUST00000020204.4,ENSMUST00000092215.5	-,-,+,+	open_sea	93640822	93641527	-16852	TRUE	FALSE
chr10	93627183	93627184	cg28854109_BC21	CG	DCRD	-87150.5,-37477.5,-13865.5,86551.5	Amdhd1,Snrpf,Ntn4,Ccdc38	ENSMUSG00000015890.2,ENSMUSG00000020018.6,ENSMUSG00000020019.4,ENSMUSG00000036168.15	ENSMUST00000016034.2,ENSMUST00000020203.6,ENSMUST00000020204.4,ENSMUST00000092215.5	-,-,+,+	open_sea	93640822	93641527	-13639	TRUE	FALSE
chr10	93640433	93640434	cg28854236_TC11	CG	Promoter	-615.5	Ntn4	ENSMUSG00000020019.4	ENSMUST00000020204.4	+	cpg_shore	93640822	93641527	-389	TRUE	FALSE
chr10	93640459	93640460	cg28854237_BC21	CG	Promoter	-589.5	Ntn4	ENSMUSG00000020019.4	ENSMUST00000020204.4	+	cpg_shore	93640822	93641527	-363	FALSE	TRUE
chr10	93640459	93640460	cg28854237_BC22	CG	Promoter	-589.5	Ntn4	ENSMUSG00000020019.4	ENSMUST00000020204.4	+	cpg_shore	93640822	93641527	-363	FALSE	TRUE
chr10	93640595	93640596	cg28854241_TC11	CG	Promoter	-453.5	Ntn4	ENSMUSG00000020019.4	ENSMUST00000020204.4	+	cpg_shore	93640822	93641527	-227	TRUE	FALSE
chr10	93641056	93641057	cg28854275_BC11	CG	Promoter	7.5	Ntn4	ENSMUSG00000020019.4	ENSMUST00000020204.4	+	cpg_island	93640822	93641527	0	TRUE	FALSE
chr10	93643035	93643036	cg28854378_TC11	CG	intron	51092.5	Ntn4	ENSMUSG00000020019.4	ENSMUST00000020204.4	+	cpg_shore	93640822	93641527	1509	TRUE	FALSE
chr10	93643070	93643071	cg28854379_BC21	CG	intron	51057.5	Ntn4	ENSMUSG00000020019.4	ENSMUST00000020204.4	+	cpg_shore	93640822	93641527	1544	TRUE	FALSE
chr10	93665870	93665871	cg28854624_BC21	CG	intron	28257.5	Ntn4	ENSMUSG00000020019.4	ENSMUST00000020204.4	+	open_sea	93640822	93641527	24344	TRUE	FALSE
chr10	93666131	93666132	cg28854627_BC21	CG	intron	27996.5	Ntn4	ENSMUSG00000020019.4	ENSMUST00000020204.4	+	open_sea	93640822	93641527	24605	TRUE	FALSE
chr10	93679576	93679577	cg28854763_TC21	CG	intron	14551.5	Ntn4	ENSMUSG00000020019.4	ENSMUST00000020204.4	+	open_sea	93640822	93641527	38050	TRUE	FALSE
chr10	93679589	93679590	cg28854764_BC21	CG	intron	14538.5	Ntn4	ENSMUSG00000020019.4	ENSMUST00000020204.4	+	open_sea	93640822	93641527	38063	TRUE	FALSE
chr10	93681058	93681059	cg28854789_BC21	CG	intron	13069.5	Ntn4	ENSMUSG00000020019.4	ENSMUST00000020204.4	+	open_sea	93640822	93641527	39532	TRUE	FALSE
chr10	93682510	93682511	cg28854812_TC21	CG	exon	46.5	Ntn4	ENSMUSG00000020019.4	ENSMUST00000020204.4	+	open_sea	93640822	93641527	40984	TRUE	FALSE
chr10	93690559	93690560	cg28854935_BC21	CG	intron	3568.5	Ntn4	ENSMUSG00000020019.4	ENSMUST00000020204.4	+	open_sea	93640822	93641527	49033	TRUE	FALSE
chr10	93695335	93695336	cg28854998_TC21	CG	intron	-1207.5	Ntn4	ENSMUSG00000020019.4	ENSMUST00000020204.4	+	open_sea	93640822	93641527	53809	TRUE	FALSE
chr10	93695468	93695469	cg28855002_TC21	CG	intron	-1340.5	Ntn4	ENSMUSG00000020019.4	ENSMUST00000020204.4	+	open_sea	93640822	93641527	53942	TRUE	FALSE
chr10	93700263	93700264	cg28855050_BC21	CG	intron	-6135.5	Ntn4	ENSMUSG00000020019.4	ENSMUST00000020204.4	+	open_sea	93640822	93641527	58737	FALSE	TRUE
chr10	93700263	93700264	cg28855050_BC22	CG	intron	-6135.5	Ntn4	ENSMUSG00000020019.4	ENSMUST00000020204.4	+	open_sea	93640822	93641527	58737	FALSE	TRUE
chr10	93700319	93700320	cg28855052_BC11	CG	intron	-6191.5	Ntn4	ENSMUSG00000020019.4	ENSMUST00000020204.4	+	open_sea	93640822	93641527	58793	TRUE	FALSE
chr10	93700980	93700981	cg28855066_TC11	CG	intron	-6852.5	Ntn4	ENSMUSG00000020019.4	ENSMUST00000020204.4	+	open_sea	93640822	93641527	59454	TRUE	FALSE
chr10	93701143	93701144	cg28855072_TC11	CG	intron	-7015.5	Ntn4	ENSMUSG00000020019.4	ENSMUST00000020204.4	+	open_sea	93640822	93641527	59617	TRUE	FALSE
chr10	93707940	93707941	cg28855150_TC21	CG	intron	-13812.5	Ntn4	ENSMUSG00000020019.4	ENSMUST00000020204.4	+	open_sea	93640822	93641527	66414	TRUE	FALSE
chr10	93724583	93724584	cg28855355_TC21	CG	intron	-30455.5	Ntn4	ENSMUSG00000020019.4	ENSMUST00000020204.4	+	open_sea	93785709	93785957	-61126	TRUE	FALSE
chr10	93739846	93739847	cg28855513_BC11	CG	intron	-45718.5	Ntn4	ENSMUSG00000020019.4	ENSMUST00000020204.4	+	open_sea	93785709	93785957	-45863	TRUE	FALSE
chr10	93741164	93741165	cg28855526_TC21	CG	exon	-28.5	Ntn4	ENSMUSG00000020019.4	ENSMUST00000020204.4	+	open_sea	93785709	93785957	-44545	TRUE	FALSE
chr10	93749630	93749631	cg28855625_BC21	CG	DCRD	-84187.5	Usp44	ENSMUSG00000020020.8	ENSMUST00000216224.1	+	open_sea	93785709	93785957	-36079	TRUE	FALSE
chr10	93749985	93749986	cg28855632_TC21	CG	DCRD	-83832.5	Usp44	ENSMUSG00000020020.8	ENSMUST00000216224.1	+	open_sea	93785709	93785957	-35724	TRUE	FALSE
chr10	93757617	93757618	cg28855744_TC21	CG	DCRD	-76200.5	Usp44	ENSMUSG00000020020.8	ENSMUST00000216224.1	+	open_sea	93785709	93785957	-28092	TRUE	FALSE
chr10	93764182	93764183	cg28855814_TC21	CG	DCRD	-69635.5	Usp44	ENSMUSG00000020020.8	ENSMUST00000216224.1	+	open_sea	93785709	93785957	-21527	TRUE	FALSE
chr10	93776723	93776724	cg28855946_TC21	CG	DCRD	-57094.5	Usp44	ENSMUSG00000020020.8	ENSMUST00000216224.1	+	open_sea	93785709	93785957	-8986	TRUE	FALSE
chr10	93778612	93778613	cg28855968_TC11	CG	DCRD	-55205.5	Usp44	ENSMUSG00000020020.8	ENSMUST00000216224.1	+	open_sea	93785709	93785957	-7097	FALSE	TRUE
chr10	93778622	93778623	cg28855969_TC11	CG	DCRD	-55195.5	Usp44	ENSMUSG00000020020.8	ENSMUST00000216224.1	+	open_sea	93785709	93785957	-7087	FALSE	TRUE
chr10	93778622	93778623	cg28855969_TC12	CG	DCRD	-55195.5	Usp44	ENSMUSG00000020020.8	ENSMUST00000216224.1	+	open_sea	93785709	93785957	-7087	FALSE	TRUE
chr10	93785457	93785458	cg28856069_BC21	CG	DCRD	-48360.5	Usp44	ENSMUSG00000020020.8	ENSMUST00000216224.1	+	cpg_shore	93785709	93785957	-252	FALSE	TRUE
chr10	93785493	93785494	cg28856071_TC11	CG	DCRD	-48324.5	Usp44	ENSMUSG00000020020.8	ENSMUST00000216224.1	+	cpg_shore	93785709	93785957	-216	FALSE	TRUE
chr10	93792096	93792097	cg28856161_TC21	CG	DCRD	-41721.5,97717.5	Usp44,Metap2	ENSMUSG00000020020.8,ENSMUSG00000036112.15	ENSMUST00000216224.1,ENSMUST00000047910.14	+,-	open_sea	93785709	93785957	6140	FALSE	TRUE
chr10	93813174	93813175	cg28856426_BC21	CG	DCRD	-20643.5,76639.5	Usp44,Metap2	ENSMUSG00000020020.8,ENSMUSG00000036112.15	ENSMUST00000216224.1,ENSMUST00000047910.14	+,-	open_sea	93833670	93834392	-20496	TRUE	FALSE
chr10	93831575	93831576	cg28856624_BC21	CG	DCRD	-2242.5,58238.5	Usp44,Metap2	ENSMUSG00000020020.8,ENSMUSG00000036112.15	ENSMUST00000216224.1,ENSMUST00000047910.14	+,-	cpg_shelve	93833670	93834392	-2095	TRUE	FALSE
chr10	93832937	93832938	cg28856651_TC21	CG	Promoter	-880.5	Usp44	ENSMUSG00000020020.8	ENSMUST00000216224.1	+	cpg_shore	93833670	93834392	-733	TRUE	FALSE
chr10	93833374	93833375	cg28856664_TC21	CG	Promoter	-443.5	Usp44	ENSMUSG00000020020.8	ENSMUST00000216224.1	+	cpg_shore	93833670	93834392	-296	TRUE	FALSE
chr10	93833541	93833542	cg28856670_BC11	CG	Promoter	-276.5	Usp44	ENSMUSG00000020020.8	ENSMUST00000216224.1	+	cpg_shore	93833670	93834392	-129	TRUE	FALSE
chr10	93833601	93833602	cg28856671_TC21	CG	Promoter	-216.5	Usp44	ENSMUSG00000020020.8	ENSMUST00000216224.1	+	cpg_shore	93833670	93834392	-69	FALSE	TRUE
chr10	93834376	93834377	cg28856754_BC21	CG	intron	11576.5	Usp44	ENSMUSG00000020020.8	ENSMUST00000216224.1	+	cpg_island	93833670	93834392	0	TRUE	FALSE
chr10	93834424	93834425	cg28856756_TC21	CG	intron	11528.5	Usp44	ENSMUSG00000020020.8	ENSMUST00000216224.1	+	cpg_shore	93833670	93834392	33	TRUE	FALSE
chr10	93839645	93839646	cg28856817_TC21	CG	intron	6307.5	Usp44	ENSMUSG00000020020.8	ENSMUST00000216224.1	+	open_sea	93833670	93834392	5254	FALSE	TRUE
chr10	93840596	93840597	cg28856828_TC21	CG	intron	5356.5	Usp44	ENSMUSG00000020020.8	ENSMUST00000216224.1	+	open_sea	93845880	93846433	-5284	TRUE	FALSE
chr10	93845928	93845929	cg28856908_BC21	CG	exon	434.0	Usp44	ENSMUSG00000020020.8	ENSMUST00000216224.1	+	cpg_island	93845880	93846433	0	TRUE	FALSE
chr10	93846061	93846062	cg28856915_TC21	CG	exon	301.0	Usp44	ENSMUSG00000020020.8	ENSMUST00000216224.1	+	cpg_island	93845880	93846433	0	TRUE	FALSE
chr10	93846166	93846167	cg28856924_TC11	CG	exon	196.0	Usp44	ENSMUSG00000020020.8	ENSMUST00000216224.1	+	cpg_island	93845880	93846433	0	TRUE	FALSE
chr10	93846322	93846323	cg28856931_BC21	CG	exon	40.0	Usp44	ENSMUSG00000020020.8	ENSMUST00000216224.1	+	cpg_island	93845880	93846433	0	TRUE	FALSE
chr10	93846756	93846757	cg28856954_BC11	CG	exon	-394.0	Usp44	ENSMUSG00000020020.8	ENSMUST00000216224.1	+	cpg_shore	93845880	93846433	324	TRUE	FALSE
chr10	93851503	93851504	cg28857009_TC21	CG	intron	-5550.5	Usp44	ENSMUSG00000020020.8	ENSMUST00000216224.1	+	open_sea	93845880	93846433	5071	TRUE	FALSE
chr10	93865088	93865089	cg28857179_BC21	CG	intron	-10976.5	Metap2	ENSMUSG00000036112.15	ENSMUST00000180840.7	-	open_sea	93845880	93846433	18656	TRUE	FALSE
chr10	93866037	93866038	cg28857189_TC21	CG	intron	-10027.5	Metap2	ENSMUSG00000036112.15	ENSMUST00000180840.7	-	open_sea	93845880	93846433	19605	TRUE	FALSE
chr10	93876004	93876005	cg28857273_BC21	CG	intron	-60.5	Metap2	ENSMUSG00000036112.15	ENSMUST00000180840.7	-	open_sea	93889173	93889865	-13169	TRUE	FALSE
chr10	93882953	93882954	cg28857322_TC21	CG	intron	6888.5	Metap2	ENSMUSG00000036112.15	ENSMUST00000180840.7	-	open_sea	93889173	93889865	-6220	TRUE	FALSE
chr10	93889274	93889275	cg28857409_TC21	CG	intron	13209.5	Metap2	ENSMUSG00000036112.15	ENSMUST00000180840.7	-	cpg_island	93889173	93889865	0	TRUE	FALSE
chr10	93889863	93889864	cg28857460_BC11	CG	Promoter	-49.5	Metap2	ENSMUSG00000036112.15	ENSMUST00000047910.14	-	cpg_island	93889173	93889865	0	TRUE	FALSE
chr10	93889967	93889968	cg28857464_TC11	CG	Promoter	-153.5	Metap2	ENSMUSG00000036112.15	ENSMUST00000047910.14	-	cpg_shore	93889173	93889865	103	TRUE	FALSE
chr10	93890940	93890941	cg28857490_TC21	CG	Promoter	-1126.5	Metap2	ENSMUSG00000036112.15	ENSMUST00000047910.14	-	cpg_shore	93889173	93889865	1076	TRUE	FALSE
chr10	93891599	93891600	cg28857494_TC21	CG	Promoter	-397.5	Metap2	ENSMUSG00000036112.15	ENSMUST00000180840.7	-	cpg_shore	93889173	93889865	1735	TRUE	FALSE
chr10	93897081	93897082	cg28857543_BC21	CG	DCRD	-7267.5,63263.5	Metap2,Usp44	ENSMUSG00000036112.15,ENSMUSG00000020020.8	ENSMUST00000047910.14,ENSMUST00000216224.1	-,+	open_sea	93889173	93889865	7217	TRUE	FALSE
chr10	93897285	93897286	cg28857544_TC21	CG	DCRD	-7471.5,63467.5	Metap2,Usp44	ENSMUSG00000036112.15,ENSMUSG00000020020.8	ENSMUST00000047910.14,ENSMUST00000216224.1	-,+	open_sea	93889173	93889865	7421	TRUE	FALSE
chr10	93915163	93915164	cg28857758_TC21	CG	DCRD	-25349.5,81345.5	Metap2,Usp44	ENSMUSG00000036112.15,ENSMUSG00000020020.8	ENSMUST00000047910.14,ENSMUST00000216224.1	-,+	open_sea	93907913	93908138	7026	TRUE	FALSE
chr10	93918518	93918519	cg28857804_TC11	CG	DCRD	-28704.5,84700.5	Metap2,Usp44	ENSMUSG00000036112.15,ENSMUSG00000020020.8	ENSMUST00000047910.14,ENSMUST00000216224.1	-,+	open_sea	93907913	93908138	10381	TRUE	FALSE
chr10	93919013	93919014	cg28857810_TC21	CG	DCRD	-29199.5,85195.5	Metap2,Usp44	ENSMUSG00000036112.15,ENSMUSG00000020020.8	ENSMUST00000047910.14,ENSMUST00000216224.1	-,+	open_sea	93907913	93908138	10876	TRUE	FALSE
chr10	93919235	93919236	cg28857815_BC21	CG	DCRD	-29421.5,85417.5	Metap2,Usp44	ENSMUSG00000036112.15,ENSMUSG00000020020.8	ENSMUST00000047910.14,ENSMUST00000216224.1	-,+	open_sea	93907913	93908138	11098	TRUE	FALSE
chr10	93919383	93919384	cg28857820_BC21	CG	DCRD	-29569.5,85565.5	Metap2,Usp44	ENSMUSG00000036112.15,ENSMUSG00000020020.8	ENSMUST00000047910.14,ENSMUST00000216224.1	-,+	open_sea	93907913	93908138	11246	TRUE	FALSE
chr10	93919394	93919395	cg28857821_BC21	CG	DCRD	-29580.5,85576.5	Metap2,Usp44	ENSMUSG00000036112.15,ENSMUSG00000020020.8	ENSMUST00000047910.14,ENSMUST00000216224.1	-,+	open_sea	93907913	93908138	11257	TRUE	FALSE
chr10	93945589	93945590	cg28858119_BC21	CG	DCRD	-90411.5,-55775.5,90115.5	Fgd6,Metap2,Vezt	ENSMUSG00000020021.4,ENSMUSG00000036112.15,ENSMUSG00000036099.16	ENSMUST00000020208.4,ENSMUST00000047910.14,ENSMUST00000118077.7	+,-,-	open_sea	93907913	93908138	37452	TRUE	FALSE
chr10	93963594	93963595	cg28858254_BC21	CG	DCRD	-73780.5,-72406.5,72110.5	Metap2,Fgd6,Vezt	ENSMUSG00000036112.15,ENSMUSG00000020021.4,ENSMUSG00000036099.16	ENSMUST00000047910.14,ENSMUST00000020208.4,ENSMUST00000118077.7	-,+,-	open_sea	93907913	93908138	55457	TRUE	FALSE
chr10	93964116	93964117	cg28858257_TC21	CG	DCRD	-74302.5,-71884.5,71588.5	Metap2,Fgd6,Vezt	ENSMUSG00000036112.15,ENSMUSG00000020021.4,ENSMUSG00000036099.16	ENSMUST00000047910.14,ENSMUST00000020208.4,ENSMUST00000118077.7	-,+,-	open_sea	93907913	93908138	55979	TRUE	FALSE
chr10	93974490	93974491	cg28858396_TC21	CG	exon	-4.5	Vezt	ENSMUSG00000036099.16	ENSMUST00000118077.7	-	open_sea	94035339	94036559	-60849	TRUE	FALSE
chr10	93974585	93974586	cg28858399_BC21	CG	intron	-28925.0	Vezt	ENSMUSG00000036099.16	ENSMUST00000118077.7	-	open_sea	94035339	94036559	-60754	TRUE	FALSE
chr10	93984308	93984309	cg28858474_TC11	CG	exon	-19.0	Vezt	ENSMUSG00000036099.16	ENSMUST00000118077.7	-	open_sea	94035339	94036559	-51031	TRUE	FALSE
chr10	93994567	93994568	cg28858558_TC11	CG	intron	-8943.0	Vezt	ENSMUSG00000036099.16	ENSMUST00000118077.7	-	open_sea	94035339	94036559	-40772	TRUE	FALSE
chr10	93996731	93996732	cg28858581_TC21	CG	intron	-6779.0	Vezt	ENSMUSG00000036099.16	ENSMUST00000118077.7	-	open_sea	94035339	94036559	-38608	TRUE	FALSE
chr10	94007656	94007657	cg28858692_BC21	CG	intron	4146.0	Vezt	ENSMUSG00000036099.16	ENSMUST00000118077.7	-	open_sea	94035339	94036559	-27683	TRUE	FALSE
chr10	94013386	94013387	cg28858720_BC21	CG	intron	9876.0	Vezt	ENSMUSG00000036099.16	ENSMUST00000118077.7	-	open_sea	94035339	94036559	-21953	TRUE	FALSE
chr10	94020699	94020700	cg28858784_TC21	CG	intron	17189.0	Vezt	ENSMUSG00000036099.16	ENSMUST00000118077.7	-	open_sea	94035339	94036559	-14640	TRUE	FALSE
chr10	94020771	94020772	cg28858785_TC21	CG	intron	17261.0	Vezt	ENSMUSG00000036099.16	ENSMUST00000118077.7	-	open_sea	94035339	94036559	-14568	TRUE	FALSE
chr10	94028427	94028428	cg28858864_BC21	CG	intron	24917.0	Vezt	ENSMUSG00000036099.16	ENSMUST00000118077.7	-	open_sea	94035339	94036559	-6912	TRUE	FALSE
chr10	94035758	94035759	cg28858949_TC21	CG	Promoter	-242.5,-53.5	Fgd6,Vezt	ENSMUSG00000020021.4,ENSMUSG00000036099.16	ENSMUST00000020208.4,ENSMUST00000118077.7	+,-	cpg_island	94035339	94036559	0	TRUE	FALSE
chr10	94035905	94035906	cg28858961_BC21	CG	Promoter	-200.5,-95.5	Vezt,Fgd6	ENSMUSG00000036099.16,ENSMUSG00000020021.4	ENSMUST00000118077.7,ENSMUST00000020208.4	-,+	cpg_island	94035339	94036559	0	TRUE	FALSE
chr10	94035975	94035976	cg28858962_TC21	CG	Promoter	-270.5,-25.5	Vezt,Fgd6	ENSMUSG00000036099.16,ENSMUSG00000020021.4	ENSMUST00000118077.7,ENSMUST00000020208.4	-,+	cpg_island	94035339	94036559	0	FALSE	TRUE
chr10	94040136	94040137	cg28859094_BC21	CG	intron	50533.5	Fgd6	ENSMUSG00000020021.4	ENSMUST00000020208.4	+	cpg_shelve	94035339	94036559	3578	TRUE	FALSE
chr10	94044239	94044240	cg28859153_BC21	CG	exon	228.0	Fgd6	ENSMUSG00000020021.4	ENSMUST00000020208.4	+	open_sea	94035339	94036559	7681	TRUE	FALSE
chr10	94045281	94045282	cg28859181_BC21	CG	exon	-814.0	Fgd6	ENSMUSG00000020021.4	ENSMUST00000020208.4	+	open_sea	94035339	94036559	8723	TRUE	FALSE
chr10	94045445	94045446	cg28859188_BC11	CG	exon	-978.0	Fgd6	ENSMUSG00000020021.4	ENSMUST00000020208.4	+	open_sea	94035339	94036559	8887	TRUE	FALSE
chr10	94045465	94045466	cg28859189_BC21	CG	exon	-998.0	Fgd6	ENSMUSG00000020021.4	ENSMUST00000020208.4	+	open_sea	94035339	94036559	8907	TRUE	FALSE
chr10	94072430	94072431	cg28859528_TC21	CG	intron	18239.5	Fgd6	ENSMUSG00000020021.4	ENSMUST00000020208.4	+	open_sea	94035339	94036559	35872	FALSE	TRUE
chr10	94098065	94098066	cg28859798_BC21	CG	intron	-7395.5	Fgd6	ENSMUSG00000020021.4	ENSMUST00000020208.4	+	open_sea	94147799	94148388	-49734	TRUE	FALSE
chr10	94106359	94106360	cg28859911_TC21	CG	intron	-15689.5	Fgd6	ENSMUSG00000020021.4	ENSMUST00000020208.4	+	open_sea	94147799	94148388	-41440	TRUE	FALSE
chr10	94109119	94109120	cg28859937_BC21	CG	intron	-18449.5	Fgd6	ENSMUSG00000020021.4	ENSMUST00000020208.4	+	open_sea	94147799	94148388	-38680	FALSE	TRUE
chr10	94109119	94109120	cg28859937_BC22	CG	intron	-18449.5	Fgd6	ENSMUSG00000020021.4	ENSMUST00000020208.4	+	open_sea	94147799	94148388	-38680	FALSE	TRUE
chr10	94109269	94109270	cg28859938_TC11	CG	intron	-18599.5	Fgd6	ENSMUSG00000020021.4	ENSMUST00000020208.4	+	open_sea	94147799	94148388	-38530	TRUE	FALSE
chr10	94115827	94115828	cg28860013_TC21	CG	intron	-25157.5	Fgd6	ENSMUSG00000020021.4	ENSMUST00000020208.4	+	open_sea	94147799	94148388	-31972	TRUE	FALSE
chr10	94119331	94119332	cg28860067_BC21	CG	intron	-28661.5	Fgd6	ENSMUSG00000020021.4	ENSMUST00000020208.4	+	open_sea	94147799	94148388	-28468	TRUE	FALSE
chr10	94129054	94129055	cg28860209_BC21	CG	intron	-38384.5	Fgd6	ENSMUSG00000020021.4	ENSMUST00000020208.4	+	open_sea	94147799	94148388	-18745	TRUE	FALSE
chr10	94143324	94143325	cg28860390_TC21	CG	3'-UTR	238.5	Fgd6	ENSMUSG00000020021.4	ENSMUST00000020208.4	+	open_sea	94147799	94148388	-4475	TRUE	FALSE
chr10	94147809	94147810	cg28860450_BC21	CG	Promoter	-609.5	Nr2c1	ENSMUSG00000005897.14	ENSMUST00000092213.10	+	cpg_island	94147799	94148388	0	FALSE	TRUE
chr10	94148369	94148370	cg28860510_TC21	CG	Promoter	-49.5	Nr2c1	ENSMUSG00000005897.14	ENSMUST00000092213.10	+	cpg_island	94147799	94148388	0	TRUE	FALSE
chr10	94148423	94148424	cg28860512_BC11	CG	Promoter	4.5	Nr2c1	ENSMUSG00000005897.14	ENSMUST00000092213.10	+	cpg_shore	94147799	94148388	36	TRUE	FALSE
chr10	94155253	94155254	cg28860586_BC21	CG	Promoter	-1032.5	Nr2c1	ENSMUSG00000005897.14	ENSMUST00000099343.1	+	open_sea	94147799	94148388	6866	TRUE	FALSE
chr10	94156336	94156337	cg28860607_BC21	CG	Promoter	50.5	Nr2c1	ENSMUSG00000005897.14	ENSMUST00000099343.1	+	open_sea	94147799	94148388	7949	TRUE	FALSE
chr10	94156417	94156418	cg28860608_BC11	CG	Promoter	131.5	Nr2c1	ENSMUSG00000005897.14	ENSMUST00000099343.1	+	open_sea	94147799	94148388	8030	TRUE	FALSE
chr10	94165419	94165420	cg28860700_TC21	CG	exon	88.0	Nr2c1	ENSMUSG00000005897.14	ENSMUST00000105290.8	+	open_sea	94147799	94148388	17032	TRUE	FALSE
chr10	94167504	94167505	cg28860730_BC11	CG	exon	-21.0	Nr2c1	ENSMUSG00000005897.14	ENSMUST00000105290.8	+	open_sea	94147799	94148388	19117	TRUE	FALSE
chr10	94182858	94182859	cg28860902_BC21	CG	intron	-10808.5	Nr2c1	ENSMUSG00000005897.14	ENSMUST00000092213.10	+	open_sea	94198898	94199118	-16040	TRUE	FALSE
chr10	94198790	94198791	cg28861072_TC11	CG	Promoter	-164.5	Ndufa12	ENSMUSG00000020022.17	ENSMUST00000020209.15	+	cpg_shore	94198898	94199118	-108	TRUE	FALSE
chr10	94198802	94198803	cg28861073_TC11	CG	Promoter	-152.5	Ndufa12	ENSMUSG00000020022.17	ENSMUST00000020209.15	+	cpg_shore	94198898	94199118	-96	TRUE	FALSE
chr10	94218901	94218902	cg28861330_TC21	CG	intron	-8702.5	Ndufa12	ENSMUSG00000020022.17	ENSMUST00000020209.15	+	open_sea	94198898	94199118	19784	TRUE	FALSE
chr10	94249657	94249658	cg28861694_TC21	CG	DCRD	49045.5,50702.5,93371.5	Gm4792,Ndufa12,Nr2c1	ENSMUSG00000053420.6,ENSMUSG00000020022.17,ENSMUSG00000005897.14	ENSMUST00000065826.4,ENSMUST00000020209.15,ENSMUST00000099343.1	-,+,+	open_sea	94198898	94199118	50540	TRUE	FALSE
chr10	94249851	94249852	cg28861704_BC21	CG	DCRD	48851.5,50896.5,93565.5	Gm4792,Ndufa12,Nr2c1	ENSMUSG00000053420.6,ENSMUSG00000020022.17,ENSMUSG00000005897.14	ENSMUST00000065826.4,ENSMUST00000020209.15,ENSMUST00000099343.1	-,+,+	open_sea	94198898	94199118	50734	TRUE	FALSE
chr10	94253286	94253287	cg28861739_BC21	CG	DCRD	45416.5,54331.5,97000.5	Gm4792,Ndufa12,Nr2c1	ENSMUSG00000053420.6,ENSMUSG00000020022.17,ENSMUSG00000005897.14	ENSMUST00000065826.4,ENSMUST00000020209.15,ENSMUST00000099343.1	-,+,+	open_sea	94198898	94199118	54169	TRUE	FALSE
chr10	94263432	94263433	cg28861850_TC21	CG	DCRD	35270.5,64477.5	Gm4792,Ndufa12	ENSMUSG00000053420.6,ENSMUSG00000020022.17	ENSMUST00000065826.4,ENSMUST00000020209.15	-,+	open_sea	94311884	94312475	-48452	TRUE	FALSE
chr10	94271954	94271955	cg28861947_TC11	CG	DCRD	26748.5,72999.5	Gm4792,Ndufa12	ENSMUSG00000053420.6,ENSMUSG00000020022.17	ENSMUST00000065826.4,ENSMUST00000020209.15	-,+	open_sea	94311884	94312475	-39930	TRUE	FALSE
chr10	94272023	94272024	cg28861948_BC21	CG	DCRD	26679.5,73068.5	Gm4792,Ndufa12	ENSMUSG00000053420.6,ENSMUSG00000020022.17	ENSMUST00000065826.4,ENSMUST00000020209.15	-,+	open_sea	94311884	94312475	-39861	TRUE	FALSE
chr10	94295565	94295566	cg28862155_BC11	CG	intron	-618.5	Gm4792	ENSMUSG00000053420.6	ENSMUST00000065826.4	-	open_sea	94311884	94312475	-16319	TRUE	FALSE
chr10	94298617	94298618	cg28862187_BC11	CG	Promoter	85.5	Gm4792	ENSMUSG00000053420.6	ENSMUST00000065826.4	-	open_sea	94311884	94312475	-13267	TRUE	FALSE
chr10	94298759	94298760	cg28862188_BC21	CG	Promoter	-56.5	Gm4792	ENSMUSG00000053420.6	ENSMUST00000065826.4	-	open_sea	94311884	94312475	-13125	TRUE	FALSE
chr10	94312091	94312092	cg28862328_TC21	CG	DCRD	-13388.5	Gm4792	ENSMUSG00000053420.6	ENSMUST00000065826.4	-	cpg_island	94311884	94312475	0	TRUE	FALSE
chr10	94312279	94312280	cg28862344_BC21	CG	DCRD	-13576.5	Gm4792	ENSMUSG00000053420.6	ENSMUST00000065826.4	-	cpg_island	94311884	94312475	0	TRUE	FALSE
chr10	94312337	94312338	cg28862346_TC21	CG	DCRD	-13634.5	Gm4792	ENSMUSG00000053420.6	ENSMUST00000065826.4	-	cpg_island	94311884	94312475	0	TRUE	FALSE
chr10	94341730	94341731	cg28862715_BC21	CG	DCRD	-43027.5	Gm4792	ENSMUSG00000053420.6	ENSMUST00000065826.4	-	open_sea	94367833	94368146	-26103	TRUE	FALSE
chr10	94342322	94342323	cg28862726_BC21	CG	DCRD	-43619.5	Gm4792	ENSMUSG00000053420.6	ENSMUST00000065826.4	-	open_sea	94367833	94368146	-25511	TRUE	FALSE
chr10	94345207	94345208	cg28862782_BC21	CG	DCRD	-46504.5	Gm4792	ENSMUSG00000053420.6	ENSMUST00000065826.4	-	open_sea	94367833	94368146	-22626	TRUE	FALSE
chr10	94350418	94350419	cg28862855_TC21	CG	DCRD	-51715.5	Gm4792	ENSMUSG00000053420.6	ENSMUST00000065826.4	-	open_sea	94367833	94368146	-17415	TRUE	FALSE
chr10	94362580	94362581	cg28862987_TC11	CG	DCRD	-63877.5	Gm4792	ENSMUSG00000053420.6	ENSMUST00000065826.4	-	open_sea	94367833	94368146	-5253	TRUE	FALSE
chr10	94371505	94371506	cg28863063_TC11	CG	DCRD	-72802.5	Gm4792	ENSMUSG00000053420.6	ENSMUST00000065826.4	-	cpg_shelve	94367833	94368146	3360	TRUE	FALSE
chr10	94377856	94377857	cg28863155_TC11	CG	DCRD	-79153.5	Gm4792	ENSMUSG00000053420.6	ENSMUST00000065826.4	-	open_sea	94367833	94368146	9711	TRUE	FALSE
chr10	94378044	94378045	cg28863159_TC21	CG	DCRD	-79341.5	Gm4792	ENSMUSG00000053420.6	ENSMUST00000065826.4	-	open_sea	94367833	94368146	9899	TRUE	FALSE
chr10	94378640	94378641	cg28863179_BC21	CG	DCRD	-79937.5	Gm4792	ENSMUSG00000053420.6	ENSMUST00000065826.4	-	open_sea	94367833	94368146	10495	TRUE	FALSE
chr10	94405312	94405313	cg28863493_TC21	CG	intergenic	nan	nan	nan	nan	nan	open_sea	94367833	94368146	37167	TRUE	FALSE
chr10	94416329	94416330	cg28863653_BC21	CG	DCRD	-98527.5	Tmcc3	ENSMUSG00000020023.18	ENSMUST00000065060.11	+	open_sea	94367833	94368146	48184	TRUE	FALSE
chr10	94419100	94419101	cg28863696_BC21	CG	DCRD	-95756.5	Tmcc3	ENSMUSG00000020023.18	ENSMUST00000065060.11	+	open_sea	94367833	94368146	50955	TRUE	FALSE
chr10	94426515	94426516	cg28863783_BC21	CG	DCRD	-88341.5	Tmcc3	ENSMUSG00000020023.18	ENSMUST00000065060.11	+	open_sea	94367833	94368146	58370	TRUE	FALSE
chr10	94427143	94427144	cg28863800_BC21	CG	DCRD	-87713.5	Tmcc3	ENSMUSG00000020023.18	ENSMUST00000065060.11	+	open_sea	94367833	94368146	58998	TRUE	FALSE
chr10	94433053	94433054	cg28863894_BC21	CG	DCRD	-81803.5	Tmcc3	ENSMUSG00000020023.18	ENSMUST00000065060.11	+	open_sea	94367833	94368146	64908	TRUE	FALSE
chr10	94439531	94439532	cg28863955_TC21	CG	DCRD	-75325.5	Tmcc3	ENSMUSG00000020023.18	ENSMUST00000065060.11	+	open_sea	94367833	94368146	71386	TRUE	FALSE
chr10	94443587	94443588	cg28864026_TC21	CG	DCRD	-71269.5	Tmcc3	ENSMUSG00000020023.18	ENSMUST00000065060.11	+	open_sea	94514696	94515538	-71109	TRUE	FALSE
chr10	94446549	94446550	cg28864060_BC21	CG	DCRD	-68307.5	Tmcc3	ENSMUSG00000020023.18	ENSMUST00000065060.11	+	open_sea	94514696	94515538	-68147	TRUE	FALSE
chr10	94451359	94451360	cg28864148_BC21	CG	DCRD	-63497.5	Tmcc3	ENSMUSG00000020023.18	ENSMUST00000065060.11	+	open_sea	94514696	94515538	-63337	TRUE	FALSE
chr10	94458944	94458945	cg28864199_TC21	CG	DCRD	-55912.5	Tmcc3	ENSMUSG00000020023.18	ENSMUST00000065060.11	+	open_sea	94514696	94515538	-55752	TRUE	FALSE
chr10	94462941	94462942	cg28864251_BC21	CG	DCRD	-51915.5	Tmcc3	ENSMUSG00000020023.18	ENSMUST00000065060.11	+	open_sea	94514696	94515538	-51755	TRUE	FALSE
chr10	94480970	94480971	cg28864506_BC21	CG	DCRD	-33886.5	Tmcc3	ENSMUSG00000020023.18	ENSMUST00000065060.11	+	open_sea	94514696	94515538	-33726	TRUE	FALSE
chr10	94494683	94494684	cg28864645_BC11	CG	DCRD	-20173.5	Tmcc3	ENSMUSG00000020023.18	ENSMUST00000065060.11	+	open_sea	94514696	94515538	-20013	TRUE	FALSE
chr10	94514653	94514654	cg28864879_TC11	CG	Promoter	-203.5	Tmcc3	ENSMUSG00000020023.18	ENSMUST00000065060.11	+	cpg_shore	94514696	94515538	-43	TRUE	FALSE
chr10	94520376	94520377	cg28865031_BC11	CG	intron	32530.0	Tmcc3	ENSMUSG00000020023.18	ENSMUST00000065060.11	+	open_sea	94514696	94515538	4839	TRUE	FALSE
chr10	94521094	94521095	cg28865047_TC21	CG	intron	31812.0	Tmcc3	ENSMUSG00000020023.18	ENSMUST00000065060.11	+	open_sea	94514696	94515538	5557	TRUE	FALSE
chr10	94523360	94523361	cg28865074_BC21	CG	intron	29546.0	Tmcc3	ENSMUSG00000020023.18	ENSMUST00000065060.11	+	open_sea	94514696	94515538	7823	TRUE	FALSE
chr10	94524260	94524261	cg28865102_TC21	CG	intron	28646.0	Tmcc3	ENSMUSG00000020023.18	ENSMUST00000065060.11	+	open_sea	94514696	94515538	8723	TRUE	FALSE
chr10	94524353	94524354	cg28865103_TC21	CG	intron	28553.0	Tmcc3	ENSMUSG00000020023.18	ENSMUST00000065060.11	+	open_sea	94514696	94515538	8816	TRUE	FALSE
chr10	94532247	94532248	cg28865186_BC21	CG	intron	20659.0	Tmcc3	ENSMUSG00000020023.18	ENSMUST00000065060.11	+	open_sea	94514696	94515538	16710	TRUE	FALSE
chr10	94533365	94533366	cg28865194_BC21	CG	intron	19541.0	Tmcc3	ENSMUSG00000020023.18	ENSMUST00000065060.11	+	open_sea	94514696	94515538	17828	TRUE	FALSE
chr10	94533507	94533508	cg28865198_BC11	CG	intron	19399.0	Tmcc3	ENSMUSG00000020023.18	ENSMUST00000065060.11	+	open_sea	94514696	94515538	17970	TRUE	FALSE
chr10	94543945	94543946	cg28865302_BC21	CG	intron	8961.0	Tmcc3	ENSMUSG00000020023.18	ENSMUST00000065060.11	+	open_sea	94514696	94515538	28408	TRUE	FALSE
chr10	94544191	94544192	cg28865305_BC11	CG	intron	8715.0	Tmcc3	ENSMUSG00000020023.18	ENSMUST00000065060.11	+	open_sea	94514696	94515538	28654	TRUE	FALSE
chr10	94544214	94544215	cg28865306_TC21	CG	intron	8692.0	Tmcc3	ENSMUSG00000020023.18	ENSMUST00000065060.11	+	open_sea	94514696	94515538	28677	TRUE	FALSE
chr10	94545284	94545285	cg28865325_BC21	CG	intron	7622.0	Tmcc3	ENSMUSG00000020023.18	ENSMUST00000065060.11	+	open_sea	94514696	94515538	29747	TRUE	FALSE
chr10	94545448	94545449	cg28865328_BC21	CG	intron	7458.0	Tmcc3	ENSMUSG00000020023.18	ENSMUST00000065060.11	+	open_sea	94514696	94515538	29911	TRUE	FALSE
chr10	94545736	94545737	cg28865337_TC11	CG	intron	7170.0	Tmcc3	ENSMUSG00000020023.18	ENSMUST00000065060.11	+	open_sea	94514696	94515538	30199	TRUE	FALSE
chr10	94545775	94545776	cg28865339_TC21	CG	intron	7131.0	Tmcc3	ENSMUSG00000020023.18	ENSMUST00000065060.11	+	open_sea	94514696	94515538	30238	TRUE	FALSE
chr10	94545811	94545812	cg28865341_TC21	CG	intron	7095.0	Tmcc3	ENSMUSG00000020023.18	ENSMUST00000065060.11	+	open_sea	94514696	94515538	30274	TRUE	FALSE
chr10	94548030	94548031	cg28865381_TC21	CG	intron	4876.0	Tmcc3	ENSMUSG00000020023.18	ENSMUST00000065060.11	+	open_sea	94514696	94515538	32493	TRUE	FALSE
chr10	94550834	94550835	cg28865420_TC21	CG	intron	2072.0	Tmcc3	ENSMUSG00000020023.18	ENSMUST00000065060.11	+	open_sea	94514696	94515538	35297	TRUE	FALSE
chr10	94550848	94550849	cg28865421_TC21	CG	intron	2058.0	Tmcc3	ENSMUSG00000020023.18	ENSMUST00000065060.11	+	open_sea	94514696	94515538	35311	TRUE	FALSE
chr10	94550878	94550879	cg28865422_TC21	CG	intron	2028.0	Tmcc3	ENSMUSG00000020023.18	ENSMUST00000065060.11	+	open_sea	94514696	94515538	35341	TRUE	FALSE
chr10	94551310	94551311	cg28865429_TC11	CG	intron	1596.0	Tmcc3	ENSMUSG00000020023.18	ENSMUST00000065060.11	+	open_sea	94514696	94515538	35773	TRUE	FALSE
chr10	94553603	94553604	cg28865453_TC21	CG	intron	-697.0	Tmcc3	ENSMUSG00000020023.18	ENSMUST00000065060.11	+	open_sea	94514696	94515538	38066	FALSE	TRUE
chr10	94561695	94561696	cg28865547_BC21	CG	intron	-8789.0	Tmcc3	ENSMUSG00000020023.18	ENSMUST00000065060.11	+	open_sea	94514696	94515538	46158	TRUE	FALSE
chr10	94561868	94561869	cg28865549_TC21	CG	intron	-8962.0	Tmcc3	ENSMUSG00000020023.18	ENSMUST00000065060.11	+	open_sea	94514696	94515538	46331	TRUE	FALSE
chr10	94562377	94562378	cg28865553_BC21	CG	intron	-9471.0	Tmcc3	ENSMUSG00000020023.18	ENSMUST00000065060.11	+	open_sea	94514696	94515538	46840	FALSE	TRUE
chr10	94565399	94565400	cg28865571_BC21	CG	intron	-12493.0	Tmcc3	ENSMUSG00000020023.18	ENSMUST00000065060.11	+	open_sea	94514696	94515538	49862	TRUE	FALSE
chr10	94565556	94565557	cg28865573_BC21	CG	intron	-12650.0	Tmcc3	ENSMUSG00000020023.18	ENSMUST00000065060.11	+	open_sea	94514696	94515538	50019	TRUE	FALSE
chr10	94565728	94565729	cg28865575_TC11	CG	intron	-12822.0	Tmcc3	ENSMUSG00000020023.18	ENSMUST00000065060.11	+	open_sea	94514696	94515538	50191	TRUE	FALSE
chr10	94566633	94566634	cg28865588_BC11	CG	intron	-13727.0	Tmcc3	ENSMUSG00000020023.18	ENSMUST00000065060.11	+	open_sea	94514696	94515538	51096	TRUE	FALSE
chr10	94566764	94566765	cg28865594_TC11	CG	intron	-13858.0	Tmcc3	ENSMUSG00000020023.18	ENSMUST00000065060.11	+	open_sea	94514696	94515538	51227	TRUE	FALSE
chr10	94568010	94568011	cg28865613_BC11	CG	intron	-15104.0	Tmcc3	ENSMUSG00000020023.18	ENSMUST00000065060.11	+	open_sea	94514696	94515538	52473	TRUE	FALSE
chr10	94568042	94568043	cg28865614_BC11	CG	intron	-15136.0	Tmcc3	ENSMUSG00000020023.18	ENSMUST00000065060.11	+	open_sea	94514696	94515538	52505	TRUE	FALSE
chr10	94568115	94568116	cg28865616_BC11	CG	intron	-15209.0	Tmcc3	ENSMUSG00000020023.18	ENSMUST00000065060.11	+	open_sea	94514696	94515538	52578	TRUE	FALSE
chr10	94575119	94575120	cg28865725_BC21	CG	intron	-22213.0	Tmcc3	ENSMUSG00000020023.18	ENSMUST00000065060.11	+	open_sea	94514696	94515538	59582	TRUE	FALSE
chr10	94575130	94575131	cg28865726_TC21	CG	intron	-22224.0	Tmcc3	ENSMUSG00000020023.18	ENSMUST00000065060.11	+	open_sea	94514696	94515538	59593	TRUE	FALSE
chr10	94576031	94576032	cg28865738_TC21	CG	intron	-23125.0	Tmcc3	ENSMUSG00000020023.18	ENSMUST00000065060.11	+	open_sea	94514696	94515538	60494	TRUE	FALSE
chr10	94576209	94576210	cg28865742_TC21	CG	intron	-23303.0	Tmcc3	ENSMUSG00000020023.18	ENSMUST00000065060.11	+	open_sea	94514696	94515538	60672	TRUE	FALSE
chr10	94576243	94576244	cg28865743_BC21	CG	intron	-23337.0	Tmcc3	ENSMUSG00000020023.18	ENSMUST00000065060.11	+	open_sea	94514696	94515538	60706	TRUE	FALSE
chr10	94584886	94584887	cg28865886_BC21	CG	intron	-31980.0	Tmcc3	ENSMUSG00000020023.18	ENSMUST00000065060.11	+	open_sea	94514696	94515538	69349	TRUE	FALSE
chr10	94585999	94586000	cg28865913_BC21	CG	intron	-33093.0	Tmcc3	ENSMUSG00000020023.18	ENSMUST00000065060.11	+	open_sea	94514696	94515538	70462	TRUE	FALSE
chr10	94586119	94586120	cg28865915_TC21	CG	intron	-33213.0	Tmcc3	ENSMUSG00000020023.18	ENSMUST00000065060.11	+	open_sea	94514696	94515538	70582	TRUE	FALSE
chr10	94586255	94586256	cg28865917_BC11	CG	intron	-33349.0	Tmcc3	ENSMUSG00000020023.18	ENSMUST00000065060.11	+	open_sea	94514696	94515538	70718	TRUE	FALSE
chr10	94586354	94586355	cg28865919_TC21	CG	intron	-33448.0	Tmcc3	ENSMUSG00000020023.18	ENSMUST00000065060.11	+	open_sea	94514696	94515538	70817	TRUE	FALSE
chr10	94588265	94588266	cg28865966_TC21	CG	3'-UTR	726.5	Tmcc3	ENSMUSG00000020023.18	ENSMUST00000065060.11	+	open_sea	94514696	94515538	72728	TRUE	FALSE
chr10	94596117	94596118	cg28866058_TC21	CG	DCRD	-92536.5,81260.5	Cep83,Tmcc3	ENSMUSG00000020024.7,ENSMUSG00000020023.18	ENSMUST00000020212.5,ENSMUST00000065060.11	+,+	open_sea	94514696	94515538	80580	TRUE	FALSE
chr10	94601257	94601258	cg28866097_BC11	CG	DCRD	-87396.5,86400.5	Cep83,Tmcc3	ENSMUSG00000020024.7,ENSMUSG00000020023.18	ENSMUST00000020212.5,ENSMUST00000065060.11	+,+	open_sea	94514696	94515538	85720	TRUE	FALSE
chr10	94609478	94609479	cg28866182_TC21	CG	DCRD	-79175.5,94621.5	Cep83,Tmcc3	ENSMUSG00000020024.7,ENSMUSG00000020023.18	ENSMUST00000020212.5,ENSMUST00000065060.11	+,+	open_sea	94688296	94689126	-78818	TRUE	FALSE
chr10	94620612	94620613	cg28866281_TC21	CG	DCRD	-68041.5	Cep83	ENSMUSG00000020024.7	ENSMUST00000020212.5	+	open_sea	94688296	94689126	-67684	TRUE	FALSE
chr10	94620648	94620649	cg28866282_TC21	CG	DCRD	-68005.5	Cep83	ENSMUSG00000020024.7	ENSMUST00000020212.5	+	open_sea	94688296	94689126	-67648	TRUE	FALSE
chr10	94623782	94623783	cg28866335_BC21	CG	DCRD	-64871.5	Cep83	ENSMUSG00000020024.7	ENSMUST00000020212.5	+	open_sea	94688296	94689126	-64514	TRUE	FALSE
chr10	94624306	94624307	cg28866341_TC21	CG	DCRD	-64347.5	Cep83	ENSMUSG00000020024.7	ENSMUST00000020212.5	+	open_sea	94688296	94689126	-63990	TRUE	FALSE
chr10	94651779	94651780	cg28866610_BC21	CG	DCRD	-36874.5	Cep83	ENSMUSG00000020024.7	ENSMUST00000020212.5	+	open_sea	94688296	94689126	-36517	TRUE	FALSE
chr10	94686226	94686227	cg28866852_TC21	CG	DCRD	-2427.5	Cep83	ENSMUSG00000020024.7	ENSMUST00000020212.5	+	cpg_shelve	94688296	94689126	-2070	TRUE	FALSE
chr10	94687612	94687613	cg28866859_TC21	CG	Promoter	-1041.5	Cep83	ENSMUSG00000020024.7	ENSMUST00000020212.5	+	cpg_shore	94688296	94689126	-684	TRUE	FALSE
chr10	94688051	94688052	cg28866867_BC21	CG	Promoter	-602.5	Cep83	ENSMUSG00000020024.7	ENSMUST00000020212.5	+	cpg_shore	94688296	94689126	-245	TRUE	FALSE
chr10	94689071	94689072	cg28866961_TC21	CG	Promoter	417.5	Cep83	ENSMUSG00000020024.7	ENSMUST00000020212.5	+	cpg_island	94688296	94689126	0	TRUE	FALSE
chr10	94693231	94693232	cg28867002_TC21	CG	intron	46522.0	Cep83	ENSMUSG00000020024.7	ENSMUST00000020212.5	+	open_sea	94688296	94689126	4106	FALSE	TRUE
chr10	94734527	94734528	cg28867266_BC21	CG	intron	5226.0	Cep83	ENSMUSG00000020024.7	ENSMUST00000020212.5	+	open_sea	94688296	94689126	45402	TRUE	FALSE
chr10	94745418	94745419	cg28867336_BC21	CG	intron	-5665.0	Cep83	ENSMUSG00000020024.7	ENSMUST00000020212.5	+	open_sea	94688296	94689126	56293	TRUE	FALSE
chr10	94792990	94792991	cg28867640_BC21	CG	3'-UTR	963.5	Plxnc1	ENSMUSG00000074785.5	ENSMUST00000099337.4	-	open_sea	94688296	94689126	103865	TRUE	FALSE
chr10	94793104	94793105	cg28867643_TC11	CG	3'-UTR	1077.5	Plxnc1	ENSMUSG00000074785.5	ENSMUST00000099337.4	-	open_sea	94688296	94689126	103979	TRUE	FALSE
chr10	94830238	94830239	cg28868061_TC21	CG	intron	-37612.0	Plxnc1	ENSMUSG00000074785.5	ENSMUST00000099337.4	-	open_sea	94943600	94945566	-113362	TRUE	FALSE
chr10	94834095	94834096	cg28868116_TC21	CG	intron	-33755.0	Plxnc1	ENSMUSG00000074785.5	ENSMUST00000099337.4	-	open_sea	94943600	94945566	-109505	TRUE	FALSE
chr10	94848076	94848077	cg28868340_BC21	CG	intron	-19774.0	Plxnc1	ENSMUSG00000074785.5	ENSMUST00000099337.4	-	open_sea	94943600	94945566	-95524	TRUE	FALSE
chr10	94854040	94854041	cg28868424_BC21	CG	intron	-13810.0	Plxnc1	ENSMUSG00000074785.5	ENSMUST00000099337.4	-	open_sea	94943600	94945566	-89560	TRUE	FALSE
chr10	94868368	94868369	cg28868576_TC21	CG	intron	518.0	Plxnc1	ENSMUSG00000074785.5	ENSMUST00000099337.4	-	open_sea	94943600	94945566	-75232	TRUE	FALSE
chr10	94904925	94904926	cg28868927_TC21	CG	intron	37075.0	Plxnc1	ENSMUSG00000074785.5	ENSMUST00000099337.4	-	open_sea	94943600	94945566	-38675	TRUE	FALSE
chr10	94906069	94906070	cg28868947_BC21	CG	intron	38219.0	Plxnc1	ENSMUSG00000074785.5	ENSMUST00000099337.4	-	open_sea	94943600	94945566	-37531	TRUE	FALSE
chr10	94910230	94910231	cg28869013_BC21	CG	intron	42380.0	Plxnc1	ENSMUSG00000074785.5	ENSMUST00000099337.4	-	open_sea	94943600	94945566	-33370	TRUE	FALSE
chr10	94932017	94932018	cg28869290_BC21	CG	intron	64167.0	Plxnc1	ENSMUSG00000074785.5	ENSMUST00000099337.4	-	open_sea	94943600	94945566	-11583	TRUE	FALSE
chr10	94944394	94944395	cg28869510_TC21	CG	Promoter	440.5	Plxnc1	ENSMUSG00000074785.5	ENSMUST00000099337.4	-	cpg_island	94943600	94945566	0	FALSE	TRUE
chr10	94945154	94945155	cg28869611_BC11	CG	Promoter	-319.5	Plxnc1	ENSMUSG00000074785.5	ENSMUST00000099337.4	-	cpg_island	94943600	94945566	0	TRUE	FALSE
chr10	94948276	94948277	cg28869685_TC21	CG	DCRD	-3441.5	Plxnc1	ENSMUSG00000074785.5	ENSMUST00000099337.4	-	cpg_shelve	94943600	94945566	2711	TRUE	FALSE
chr10	94948844	94948845	cg28869693_TC21	CG	DCRD	-4009.5	Plxnc1	ENSMUSG00000074785.5	ENSMUST00000099337.4	-	cpg_shelve	94943600	94945566	3279	FALSE	TRUE
chr10	94951580	94951581	cg28869746_BC21	CG	DCRD	-6745.5	Plxnc1	ENSMUSG00000074785.5	ENSMUST00000099337.4	-	open_sea	94943600	94945566	6015	TRUE	FALSE
chr10	94981687	94981688	cg28870158_TC21	CG	DCRD	-36852.5	Plxnc1	ENSMUSG00000074785.5	ENSMUST00000099337.4	-	open_sea	94943600	94945566	36122	TRUE	FALSE
chr10	94981864	94981865	cg28870164_TC21	CG	DCRD	-37029.5	Plxnc1	ENSMUSG00000074785.5	ENSMUST00000099337.4	-	open_sea	94943600	94945566	36299	TRUE	FALSE
chr10	94990520	94990521	cg28870257_TC21	CG	DCRD	-45685.5	Plxnc1	ENSMUSG00000074785.5	ENSMUST00000099337.4	-	open_sea	94943600	94945566	44955	TRUE	FALSE
chr10	94991635	94991636	cg28870280_TC21	CG	DCRD	-46800.5	Plxnc1	ENSMUSG00000074785.5	ENSMUST00000099337.4	-	open_sea	94943600	94945566	46070	TRUE	FALSE
chr10	94991855	94991856	cg28870288_TC21	CG	DCRD	-47020.5	Plxnc1	ENSMUSG00000074785.5	ENSMUST00000099337.4	-	open_sea	94943600	94945566	46290	TRUE	FALSE
chr10	94999416	94999417	cg28870381_TC21	CG	DCRD	-54581.5	Plxnc1	ENSMUSG00000074785.5	ENSMUST00000099337.4	-	open_sea	94943600	94945566	53851	TRUE	FALSE
chr10	95003810	95003811	cg28870423_TC11	CG	DCRD	-58975.5	Plxnc1	ENSMUSG00000074785.5	ENSMUST00000099337.4	-	open_sea	94943600	94945566	58245	TRUE	FALSE
chr10	95014121	95014122	cg28870523_TC21	CG	DCRD	-69286.5	Plxnc1	ENSMUSG00000074785.5	ENSMUST00000099337.4	-	open_sea	94943600	94945566	68556	TRUE	FALSE
chr10	95040311	95040312	cg28870757_BC21	CG	DCRD	-95476.5	Plxnc1	ENSMUSG00000074785.5	ENSMUST00000099337.4	-	open_sea	94943600	94945566	94746	TRUE	FALSE
chr10	95044309	95044310	cg28870787_BC21	CG	DCRD	-99474.5	Plxnc1	ENSMUSG00000074785.5	ENSMUST00000099337.4	-	open_sea	94943600	94945566	98744	TRUE	FALSE
chr10	95066152	95066153	cg28870990_BC21	CG	intergenic	nan	nan	nan	nan	nan	open_sea	94943600	94945566	120587	FALSE	TRUE
chr10	95066533	95066534	cg28870995_BC21	CG	intergenic	nan	nan	nan	nan	nan	open_sea	94943600	94945566	120968	TRUE	FALSE
chr10	95066885	95066886	cg28870999_TC21	CG	intergenic	nan	nan	nan	nan	nan	open_sea	94943600	94945566	121320	TRUE	FALSE
chr10	95083424	95083425	cg28871157_BC21	CG	intergenic	nan	nan	nan	nan	nan	open_sea	94943600	94945566	137859	TRUE	FALSE
chr10	95088276	95088277	cg28871222_BC11	CG	intergenic	nan	nan	nan	nan	nan	open_sea	94943600	94945566	142711	TRUE	FALSE
chr10	95093475	95093476	cg28871278_BC21	CG	intergenic	nan	nan	nan	nan	nan	open_sea	94943600	94945566	147910	TRUE	FALSE
chr10	95101233	95101234	cg28871361_BC21	CG	intergenic	nan	nan	nan	nan	nan	open_sea	94943600	94945566	155668	TRUE	FALSE
chr10	95110979	95110980	cg28871423_TC21	CG	intergenic	nan	nan	nan	nan	nan	open_sea	94943600	94945566	165414	FALSE	TRUE
chr10	95112356	95112357	cg28871462_BC21	CG	intergenic	nan	nan	nan	nan	nan	open_sea	94943600	94945566	166791	TRUE	FALSE
chr10	95117004	95117005	cg28871523_BC21	CG	intergenic	nan	nan	nan	nan	nan	open_sea	94943600	94945566	171439	TRUE	FALSE
chr10	95136499	95136500	cg28871667_TC21	CG	intergenic	nan	nan	nan	nan	nan	open_sea	95323488	95324002	-186989	TRUE	FALSE
chr10	95136846	95136847	cg28871672_BC11	CG	intergenic	nan	nan	nan	nan	nan	open_sea	95323488	95324002	-186642	TRUE	FALSE
chr10	95143033	95143034	cg28871722_TC11	CG	intergenic	nan	nan	nan	nan	nan	open_sea	95323488	95324002	-180455	TRUE	FALSE
chr10	95145155	95145156	cg28871743_TC21	CG	intergenic	nan	nan	nan	nan	nan	open_sea	95323488	95324002	-178333	TRUE	FALSE
chr10	95145322	95145323	cg28871744_TC21	CG	intergenic	nan	nan	nan	nan	nan	open_sea	95323488	95324002	-178166	TRUE	FALSE
chr10	95145809	95145810	cg28871750_TC21	CG	intergenic	nan	nan	nan	nan	nan	open_sea	95323488	95324002	-177679	TRUE	FALSE
chr10	95145929	95145930	cg28871753_TC21	CG	intergenic	nan	nan	nan	nan	nan	open_sea	95323488	95324002	-177559	TRUE	FALSE
chr10	95152769	95152770	cg28871806_BC11	CG	intergenic	nan	nan	nan	nan	nan	open_sea	95323488	95324002	-170719	TRUE	FALSE
chr10	95153444	95153445	cg28871816_BC21	CG	intergenic	nan	nan	nan	nan	nan	open_sea	95323488	95324002	-170044	TRUE	FALSE
chr10	95153978	95153979	cg28871821_TC21	CG	intergenic	nan	nan	nan	nan	nan	open_sea	95323488	95324002	-169510	TRUE	FALSE
chr10	95174462	95174463	cg28872004_TC21	CG	intergenic	nan	nan	nan	nan	nan	open_sea	95323488	95324002	-149026	TRUE	FALSE
chr10	95183116	95183117	cg28872117_BC21	CG	intron	-66310.5	Cradd	ENSMUSG00000045867.10	ENSMUST00000053594.6	-	open_sea	95323488	95324002	-140372	TRUE	FALSE
chr10	95192229	95192230	cg28872227_BC21	CG	intron	-57197.5	Cradd	ENSMUSG00000045867.10	ENSMUST00000053594.6	-	open_sea	95323488	95324002	-131259	TRUE	FALSE
chr10	95199836	95199837	cg28872342_TC21	CG	intron	-49590.5	Cradd	ENSMUSG00000045867.10	ENSMUST00000053594.6	-	open_sea	95323488	95324002	-123652	TRUE	FALSE
chr10	95204259	95204260	cg28872395_BC21	CG	intron	-45167.5	Cradd	ENSMUSG00000045867.10	ENSMUST00000053594.6	-	open_sea	95323488	95324002	-119229	TRUE	FALSE
chr10	95212878	95212879	cg28872522_BC11	CG	intron	-36548.5	Cradd	ENSMUSG00000045867.10	ENSMUST00000053594.6	-	open_sea	95323488	95324002	-110610	TRUE	FALSE
chr10	95222713	95222714	cg28872680_TC21	CG	intron	-26713.5	Cradd	ENSMUSG00000045867.10	ENSMUST00000053594.6	-	open_sea	95323488	95324002	-100775	TRUE	FALSE
chr10	95228464	95228465	cg28872747_TC21	CG	intron	-20962.5	Cradd	ENSMUSG00000045867.10	ENSMUST00000053594.6	-	open_sea	95323488	95324002	-95024	TRUE	FALSE
chr10	95233448	95233449	cg28872812_TC21	CG	intron	-15978.5	Cradd	ENSMUSG00000045867.10	ENSMUST00000053594.6	-	open_sea	95323488	95324002	-90040	TRUE	FALSE
chr10	95236068	95236069	cg28872839_BC11	CG	intron	-13358.5	Cradd	ENSMUSG00000045867.10	ENSMUST00000053594.6	-	open_sea	95323488	95324002	-87420	TRUE	FALSE
chr10	95236736	95236737	cg28872851_TC21	CG	intron	-12690.5	Cradd	ENSMUSG00000045867.10	ENSMUST00000053594.6	-	open_sea	95323488	95324002	-86752	TRUE	FALSE
chr10	95239556	95239557	cg28872879_BC21	CG	intron	-9870.5	Cradd	ENSMUSG00000045867.10	ENSMUST00000053594.6	-	open_sea	95323488	95324002	-83932	TRUE	FALSE
chr10	95245397	95245398	cg28872941_TC21	CG	intron	-4029.5	Cradd	ENSMUSG00000045867.10	ENSMUST00000053594.6	-	open_sea	95323488	95324002	-78091	TRUE	FALSE
chr10	95245997	95245998	cg28872955_BC21	CG	intron	-3429.5	Cradd	ENSMUSG00000045867.10	ENSMUST00000053594.6	-	open_sea	95323488	95324002	-77491	TRUE	FALSE
chr10	95248817	95248818	cg28872999_BC21	CG	intron	-609.5	Cradd	ENSMUSG00000045867.10	ENSMUST00000053594.6	-	open_sea	95323488	95324002	-74671	TRUE	FALSE
chr10	95251536	95251537	cg28873027_TC21	CG	intron	2109.5	Cradd	ENSMUSG00000045867.10	ENSMUST00000053594.6	-	open_sea	95323488	95324002	-71952	TRUE	FALSE
chr10	95254035	95254036	cg28873081_TC11	CG	intron	4608.5	Cradd	ENSMUSG00000045867.10	ENSMUST00000053594.6	-	open_sea	95323488	95324002	-69453	TRUE	FALSE
chr10	95254507	95254508	cg28873086_TC11	CG	intron	5080.5	Cradd	ENSMUSG00000045867.10	ENSMUST00000053594.6	-	open_sea	95323488	95324002	-68981	TRUE	FALSE
chr10	95254574	95254575	cg28873088_BC21	CG	intron	5147.5	Cradd	ENSMUSG00000045867.10	ENSMUST00000053594.6	-	open_sea	95323488	95324002	-68914	TRUE	FALSE
chr10	95254650	95254651	cg28873091_BC21	CG	intron	5223.5	Cradd	ENSMUSG00000045867.10	ENSMUST00000053594.6	-	open_sea	95323488	95324002	-68838	TRUE	FALSE
chr10	95254746	95254747	cg28873093_BC21	CG	intron	5319.5	Cradd	ENSMUSG00000045867.10	ENSMUST00000053594.6	-	open_sea	95323488	95324002	-68742	TRUE	FALSE
chr10	95256494	95256495	cg28873116_TC21	CG	intron	7067.5	Cradd	ENSMUSG00000045867.10	ENSMUST00000053594.6	-	open_sea	95323488	95324002	-66994	TRUE	FALSE
chr10	95258705	95258706	cg28873144_TC21	CG	intron	9278.5	Cradd	ENSMUSG00000045867.10	ENSMUST00000053594.6	-	open_sea	95323488	95324002	-64783	TRUE	FALSE
chr10	95260560	95260561	cg28873166_TC21	CG	intron	11133.5	Cradd	ENSMUSG00000045867.10	ENSMUST00000053594.6	-	open_sea	95323488	95324002	-62928	TRUE	FALSE
chr10	95260594	95260595	cg28873167_BC21	CG	intron	11167.5	Cradd	ENSMUSG00000045867.10	ENSMUST00000053594.6	-	open_sea	95323488	95324002	-62894	TRUE	FALSE
chr10	95263499	95263500	cg28873195_TC21	CG	intron	14072.5	Cradd	ENSMUSG00000045867.10	ENSMUST00000053594.6	-	open_sea	95323488	95324002	-59989	TRUE	FALSE
chr10	95266444	95266445	cg28873260_BC21	CG	intron	17017.5	Cradd	ENSMUSG00000045867.10	ENSMUST00000053594.6	-	open_sea	95323488	95324002	-57044	TRUE	FALSE
chr10	95283861	95283862	cg28873504_BC21	CG	intron	34434.5	Cradd	ENSMUSG00000045867.10	ENSMUST00000053594.6	-	open_sea	95323488	95324002	-39627	TRUE	FALSE
chr10	95287339	95287340	cg28873538_BC21	CG	intron	37912.5	Cradd	ENSMUSG00000045867.10	ENSMUST00000053594.6	-	open_sea	95323488	95324002	-36149	TRUE	FALSE
chr10	95291594	95291595	cg28873592_TC21	CG	intron	42167.5	Cradd	ENSMUSG00000045867.10	ENSMUST00000053594.6	-	open_sea	95323488	95324002	-31894	TRUE	FALSE
chr10	95298076	95298077	cg28873679_TC21	CG	intron	48649.5	Cradd	ENSMUSG00000045867.10	ENSMUST00000053594.6	-	open_sea	95323488	95324002	-25412	TRUE	FALSE
chr10	95302499	95302500	cg28873742_BC21	CG	intron	53072.5	Cradd	ENSMUSG00000045867.10	ENSMUST00000053594.6	-	open_sea	95323488	95324002	-20989	TRUE	FALSE
chr10	95313816	95313817	cg28873905_TC21	CG	intron	64389.5	Cradd	ENSMUSG00000045867.10	ENSMUST00000053594.6	-	open_sea	95323488	95324002	-9672	TRUE	FALSE
chr10	95314752	95314753	cg28873918_BC21	CG	intron	65325.5	Cradd	ENSMUSG00000045867.10	ENSMUST00000053594.6	-	open_sea	95323488	95324002	-8736	TRUE	FALSE
chr10	95316220	95316221	cg28873957_TC21	CG	intron	66793.5	Cradd	ENSMUSG00000045867.10	ENSMUST00000053594.6	-	open_sea	95323488	95324002	-7268	TRUE	FALSE
chr10	95316793	95316794	cg28873964_BC21	CG	intron	67366.5	Cradd	ENSMUSG00000045867.10	ENSMUST00000053594.6	-	open_sea	95323488	95324002	-6695	TRUE	FALSE
chr10	95317764	95317765	cg28873991_BC21	CG	intron	68337.5	Cradd	ENSMUSG00000045867.10	ENSMUST00000053594.6	-	open_sea	95323488	95324002	-5724	TRUE	FALSE
chr10	95323032	95323033	cg28874077_BC21	CG	Promoter	-67.5	Cradd	ENSMUSG00000045867.10	ENSMUST00000220279.1	-	cpg_shore	95323488	95324002	-456	TRUE	FALSE
chr10	95323065	95323066	cg28874079_BC11	CG	Promoter	-100.5	Cradd	ENSMUSG00000045867.10	ENSMUST00000220279.1	-	cpg_shore	95323488	95324002	-423	TRUE	FALSE
chr10	95323511	95323512	cg28874088_TC21	CG	Promoter	-546.5	Cradd	ENSMUSG00000045867.10	ENSMUST00000220279.1	-	cpg_island	95323488	95324002	0	TRUE	FALSE
chr10	95323563	95323564	cg28874091_BC21	CG	Promoter	-598.5	Cradd	ENSMUSG00000045867.10	ENSMUST00000220279.1	-	cpg_island	95323488	95324002	0	TRUE	FALSE
chr10	95323848	95323849	cg28874110_TC21	CG	Promoter	-883.5	Cradd	ENSMUSG00000045867.10	ENSMUST00000220279.1	-	cpg_island	95323488	95324002	0	TRUE	FALSE
chr10	95324041	95324042	cg28874130_BC21	CG	Promoter	-1076.5	Cradd	ENSMUSG00000045867.10	ENSMUST00000220279.1	-	cpg_shore	95323488	95324002	40	TRUE	FALSE
chr10	95324119	95324120	cg28874131_BC21	CG	Promoter	-1154.5	Cradd	ENSMUSG00000045867.10	ENSMUST00000220279.1	-	cpg_shore	95323488	95324002	118	TRUE	FALSE
chr10	95335810	95335811	cg28874234_BC21	CG	DCRD	-12845.5,79472.5	Cradd,Socs2	ENSMUSG00000045867.10,ENSMUSG00000020027.18	ENSMUST00000220279.1,ENSMUST00000119917.1	-,-	open_sea	95323488	95324002	11809	TRUE	FALSE
chr10	95336802	95336803	cg28874240_TC21	CG	DCRD	-13837.5,78480.5	Cradd,Socs2	ENSMUSG00000045867.10,ENSMUSG00000020027.18	ENSMUST00000220279.1,ENSMUST00000119917.1	-,-	open_sea	95323488	95324002	12801	TRUE	FALSE
chr10	95348989	95348990	cg28874334_BC11	CG	DCRD	-26024.5,66293.5	Cradd,Socs2	ENSMUSG00000045867.10,ENSMUSG00000020027.18	ENSMUST00000220279.1,ENSMUST00000119917.1	-,-	open_sea	95323488	95324002	24988	TRUE	FALSE
chr10	95349182	95349183	cg28874335_TC21	CG	DCRD	-26217.5,66100.5	Cradd,Socs2	ENSMUSG00000045867.10,ENSMUSG00000020027.18	ENSMUST00000220279.1,ENSMUST00000119917.1	-,-	open_sea	95323488	95324002	25181	FALSE	TRUE
chr10	95350518	95350519	cg28874353_TC21	CG	DCRD	-27553.5,64764.5	Cradd,Socs2	ENSMUSG00000045867.10,ENSMUSG00000020027.18	ENSMUST00000220279.1,ENSMUST00000119917.1	-,-	open_sea	95323488	95324002	26517	FALSE	TRUE
chr10	95351384	95351385	cg28874372_BC21	CG	DCRD	-28419.5,63898.5	Cradd,Socs2	ENSMUSG00000045867.10,ENSMUSG00000020027.18	ENSMUST00000220279.1,ENSMUST00000119917.1	-,-	open_sea	95323488	95324002	27383	TRUE	FALSE
chr10	95354326	95354327	cg28874438_TC21	CG	DCRD	-31361.5,60956.5	Cradd,Socs2	ENSMUSG00000045867.10,ENSMUSG00000020027.18	ENSMUST00000220279.1,ENSMUST00000119917.1	-,-	open_sea	95323488	95324002	30325	TRUE	FALSE
chr10	95355691	95355692	cg28874444_BC11	CG	DCRD	-32726.5,59591.5	Cradd,Socs2	ENSMUSG00000045867.10,ENSMUSG00000020027.18	ENSMUST00000220279.1,ENSMUST00000119917.1	-,-	open_sea	95323488	95324002	31690	TRUE	FALSE
chr10	95355884	95355885	cg28874446_TC21	CG	DCRD	-32919.5,59398.5	Cradd,Socs2	ENSMUSG00000045867.10,ENSMUSG00000020027.18	ENSMUST00000220279.1,ENSMUST00000119917.1	-,-	open_sea	95323488	95324002	31883	TRUE	FALSE
chr10	95355938	95355939	cg28874448_TC21	CG	DCRD	-32973.5,59344.5	Cradd,Socs2	ENSMUSG00000045867.10,ENSMUSG00000020027.18	ENSMUST00000220279.1,ENSMUST00000119917.1	-,-	open_sea	95323488	95324002	31937	TRUE	FALSE
chr10	95357602	95357603	cg28874468_TC11	CG	DCRD	-34637.5,57680.5	Cradd,Socs2	ENSMUSG00000045867.10,ENSMUSG00000020027.18	ENSMUST00000220279.1,ENSMUST00000119917.1	-,-	open_sea	95323488	95324002	33601	TRUE	FALSE
chr10	95361635	95361636	cg28874518_TC21	CG	DCRD	-38670.5,53647.5	Cradd,Socs2	ENSMUSG00000045867.10,ENSMUSG00000020027.18	ENSMUST00000220279.1,ENSMUST00000119917.1	-,-	open_sea	95323488	95324002	37634	TRUE	FALSE
chr10	95361733	95361734	cg28874519_BC21	CG	DCRD	-38768.5,53549.5	Cradd,Socs2	ENSMUSG00000045867.10,ENSMUSG00000020027.18	ENSMUST00000220279.1,ENSMUST00000119917.1	-,-	open_sea	95323488	95324002	37732	TRUE	FALSE
chr10	95384303	95384304	cg28874780_TC21	CG	DCRD	-61338.5,30979.5	Cradd,Socs2	ENSMUSG00000045867.10,ENSMUSG00000020027.18	ENSMUST00000220279.1,ENSMUST00000119917.1	-,-	open_sea	95414386	95417095	-30083	FALSE	TRUE
chr10	95389059	95389060	cg28874840_TC21	CG	DCRD	-66094.5,26223.5	Cradd,Socs2	ENSMUSG00000045867.10,ENSMUSG00000020027.18	ENSMUST00000220279.1,ENSMUST00000119917.1	-,-	open_sea	95414386	95417095	-25327	TRUE	FALSE
chr10	95389371	95389372	cg28874852_BC21	CG	DCRD	-66406.5,25911.5	Cradd,Socs2	ENSMUSG00000045867.10,ENSMUSG00000020027.18	ENSMUST00000220279.1,ENSMUST00000119917.1	-,-	open_sea	95414386	95417095	-25015	TRUE	FALSE
chr10	95392681	95392682	cg28874903_TC21	CG	DCRD	-69716.5,22601.5	Cradd,Socs2	ENSMUSG00000045867.10,ENSMUSG00000020027.18	ENSMUST00000220279.1,ENSMUST00000119917.1	-,-	open_sea	95414386	95417095	-21705	TRUE	FALSE
chr10	95398717	95398718	cg28874986_TC21	CG	DCRD	-75752.5,16565.5	Cradd,Socs2	ENSMUSG00000045867.10,ENSMUSG00000020027.18	ENSMUST00000220279.1,ENSMUST00000119917.1	-,-	open_sea	95414386	95417095	-15669	TRUE	FALSE
chr10	95408126	95408127	cg28875108_BC11	CG	DCRD	-85161.5,7156.5,93800.5	Cradd,Socs2,Mrpl42	ENSMUSG00000045867.10,ENSMUSG00000020027.18,ENSMUSG00000062981.5	ENSMUST00000220279.1,ENSMUST00000119917.1,ENSMUST00000075829.2	-,-,-	open_sea	95414386	95417095	-6260	TRUE	FALSE
chr10	95411943	95411944	cg28875166_TC21	CG	3'-UTR	-129.0	Socs2	ENSMUSG00000020027.18	ENSMUST00000172070.7	-	cpg_shelve	95414386	95417095	-2443	TRUE	FALSE
chr10	95411957	95411958	cg28875167_TC21	CG	3'-UTR	-115.0	Socs2	ENSMUSG00000020027.18	ENSMUST00000172070.7	-	cpg_shelve	95414386	95417095	-2429	TRUE	FALSE
chr10	95414001	95414002	cg28875190_TC21	CG	intron	-172.0	Socs2	ENSMUSG00000020027.18	ENSMUST00000020215.15	-	cpg_shore	95414386	95417095	-385	TRUE	FALSE
chr10	95415323	95415324	cg28875272_BC21	CG	Promoter	-40.5	Socs2	ENSMUSG00000020027.18	ENSMUST00000119917.1	-	cpg_island	95414386	95417095	0	TRUE	FALSE
chr10	95415338	95415339	cg28875273_TC21	CG	Promoter	-55.5	Socs2	ENSMUSG00000020027.18	ENSMUST00000119917.1	-	cpg_island	95414386	95417095	0	TRUE	FALSE
chr10	95415458	95415459	cg28875277_BC21	CG	Promoter	-175.5	Socs2	ENSMUSG00000020027.18	ENSMUST00000119917.1	-	cpg_island	95414386	95417095	0	TRUE	FALSE
chr10	95415625	95415626	cg28875281_BC21	CG	Promoter	-342.5	Socs2	ENSMUSG00000020027.18	ENSMUST00000119917.1	-	cpg_island	95414386	95417095	0	TRUE	FALSE
chr10	95415965	95415966	cg28875321_TC21	CG	Promoter	-682.5	Socs2	ENSMUSG00000020027.18	ENSMUST00000119917.1	-	cpg_island	95414386	95417095	0	TRUE	FALSE
chr10	95416149	95416150	cg28875333_BC21	CG	Promoter	-866.5	Socs2	ENSMUSG00000020027.18	ENSMUST00000119917.1	-	cpg_island	95414386	95417095	0	TRUE	FALSE
chr10	95416166	95416167	cg28875334_TC21	CG	Promoter	-883.5	Socs2	ENSMUSG00000020027.18	ENSMUST00000119917.1	-	cpg_island	95414386	95417095	0	TRUE	FALSE
chr10	95416178	95416179	cg28875335_BC21	CG	Promoter	-895.5	Socs2	ENSMUSG00000020027.18	ENSMUST00000119917.1	-	cpg_island	95414386	95417095	0	TRUE	FALSE
chr10	95416806	95416807	cg28875390_TC11	CG	Promoter	-1322.5	Socs2	ENSMUSG00000020027.18	ENSMUST00000172070.7	-	cpg_island	95414386	95417095	0	TRUE	FALSE
chr10	95417375	95417376	cg28875437_TC11	CG	Promoter	-1163.5	Socs2	ENSMUSG00000020027.18	ENSMUST00000170690.7	-	cpg_shore	95414386	95417095	281	TRUE	FALSE
chr10	95417663	95417664	cg28875448_TC21	CG	Promoter	-1451.5	Socs2	ENSMUSG00000020027.18	ENSMUST00000170690.7	-	cpg_shore	95414386	95417095	569	TRUE	FALSE
chr10	95418092	95418093	cg28875464_TC11	CG	Promoter	-1235.5	Socs2	ENSMUSG00000020027.18	ENSMUST00000020215.15	-	cpg_shore	95414386	95417095	998	TRUE	FALSE
chr10	95418394	95418395	cg28875474_TC21	CG	DCRD	-96750.5,-95429.5,-3111.5,83532.5	Ube2n,Cradd,Socs2,Mrpl42	ENSMUSG00000074781.5,ENSMUSG00000045867.10,ENSMUSG00000020027.18,ENSMUSG00000062981.5	ENSMUST00000099329.4,ENSMUST00000220279.1,ENSMUST00000119917.1,ENSMUST00000075829.2	+,-,-,-	cpg_shore	95414386	95417095	1300	FALSE	TRUE
chr10	95439462	95439463	cg28875708_TC21	CG	DCRD	-75682.5,-24179.5,62464.5	Ube2n,Socs2,Mrpl42	ENSMUSG00000074781.5,ENSMUSG00000020027.18,ENSMUSG00000062981.5	ENSMUST00000099329.4,ENSMUST00000119917.1,ENSMUST00000075829.2	+,-,-	open_sea	95414386	95417095	22368	TRUE	FALSE
chr10	95454979	95454980	cg28875885_BC21	CG	DCRD	-60165.5,-39696.5,46947.5	Ube2n,Socs2,Mrpl42	ENSMUSG00000074781.5,ENSMUSG00000020027.18,ENSMUSG00000062981.5	ENSMUST00000099329.4,ENSMUST00000119917.1,ENSMUST00000075829.2	+,-,-	open_sea	95414386	95417095	37885	TRUE	FALSE
chr10	95460565	95460566	cg28875950_TC21	CG	DCRD	-54579.5,-45282.5,41361.5	Ube2n,Socs2,Mrpl42	ENSMUSG00000074781.5,ENSMUSG00000020027.18,ENSMUSG00000062981.5	ENSMUST00000099329.4,ENSMUST00000119917.1,ENSMUST00000075829.2	+,-,-	open_sea	95501716	95501973	-41151	TRUE	FALSE
chr10	95461297	95461298	cg28875956_BC21	CG	DCRD	-53847.5,-46014.5,40629.5	Ube2n,Socs2,Mrpl42	ENSMUSG00000074781.5,ENSMUSG00000020027.18,ENSMUSG00000062981.5	ENSMUST00000099329.4,ENSMUST00000119917.1,ENSMUST00000075829.2	+,-,-	open_sea	95501716	95501973	-40419	TRUE	FALSE
chr10	95461624	95461625	cg28875958_BC21	CG	DCRD	-53520.5,-46341.5,40302.5	Ube2n,Socs2,Mrpl42	ENSMUSG00000074781.5,ENSMUSG00000020027.18,ENSMUSG00000062981.5	ENSMUST00000099329.4,ENSMUST00000119917.1,ENSMUST00000075829.2	+,-,-	open_sea	95501716	95501973	-40092	TRUE	FALSE
chr10	95465555	95465556	cg28875996_BC21	CG	DCRD	-50272.5,-49589.5,36371.5,98590.5	Socs2,Ube2n,Mrpl42,Nudt4	ENSMUSG00000020027.18,ENSMUSG00000074781.5,ENSMUSG00000062981.5,ENSMUSG00000020029.6	ENSMUST00000119917.1,ENSMUST00000099329.4,ENSMUST00000075829.2,ENSMUST00000020217.6	-,+,-,-	open_sea	95501716	95501973	-36161	TRUE	FALSE
chr10	95478142	95478143	cg28876161_BC21	CG	DCRD	-62859.5,-37002.5,23784.5,86003.5	Socs2,Ube2n,Mrpl42,Nudt4	ENSMUSG00000020027.18,ENSMUSG00000074781.5,ENSMUSG00000062981.5,ENSMUSG00000020029.6	ENSMUST00000119917.1,ENSMUST00000099329.4,ENSMUST00000075829.2,ENSMUST00000020217.6	-,+,-,-	open_sea	95501716	95501973	-23574	TRUE	FALSE
chr10	95479215	95479216	cg28876173_BC21	CG	DCRD	-63932.5,-35929.5,22711.5,84930.5	Socs2,Ube2n,Mrpl42,Nudt4	ENSMUSG00000020027.18,ENSMUSG00000074781.5,ENSMUSG00000062981.5,ENSMUSG00000020029.6	ENSMUST00000119917.1,ENSMUST00000099329.4,ENSMUST00000075829.2,ENSMUST00000020217.6	-,+,-,-	open_sea	95501716	95501973	-22501	TRUE	FALSE
chr10	95489362	95489363	cg28876299_BC21	CG	intron	-2011.5	Mrpl42	ENSMUSG00000062981.5	ENSMUST00000218893.1	-	open_sea	95501716	95501973	-12354	TRUE	FALSE
chr10	95501820	95501821	cg28876447_TC11	CG	Promoter	106.5	Mrpl42	ENSMUSG00000062981.5	ENSMUST00000075829.2	-	cpg_island	95501716	95501973	0	TRUE	FALSE
chr10	95501883	95501884	cg28876450_BC11	CG	Promoter	43.5	Mrpl42	ENSMUSG00000062981.5	ENSMUST00000075829.2	-	cpg_island	95501716	95501973	0	TRUE	FALSE
chr10	95512778	95512779	cg28876588_BC21	CG	DCRD	-97495.5,-10851.5,-2366.5,51367.5	Socs2,Mrpl42,Ube2n,Nudt4	ENSMUSG00000020027.18,ENSMUSG00000062981.5,ENSMUSG00000074781.5,ENSMUSG00000020029.6	ENSMUST00000119917.1,ENSMUST00000075829.2,ENSMUST00000099329.4,ENSMUST00000020217.6	-,-,+,-	cpg_shore	95514662	95515893	-1884	TRUE	FALSE
chr10	95514199	95514200	cg28876602_TC11	CG	Promoter	-945.5	Ube2n	ENSMUSG00000074781.5	ENSMUST00000099329.4	+	cpg_shore	95514662	95515893	-463	TRUE	FALSE
chr10	95514481	95514482	cg28876609_TC21	CG	Promoter	-663.5	Ube2n	ENSMUSG00000074781.5	ENSMUST00000099329.4	+	cpg_shore	95514662	95515893	-181	TRUE	FALSE
chr10	95514627	95514628	cg28876616_BC21	CG	Promoter	-517.5	Ube2n	ENSMUSG00000074781.5	ENSMUST00000099329.4	+	cpg_shore	95514662	95515893	-35	TRUE	FALSE
chr10	95514662	95514663	cg28876617_BC21	CG	Promoter	-482.5	Ube2n	ENSMUSG00000074781.5	ENSMUST00000099329.4	+	cpg_island	95514662	95515893	0	FALSE	TRUE
chr10	95525227	95525228	cg28876834_TC21	CG	intron	5173.5	Ube2n	ENSMUSG00000074781.5	ENSMUST00000099329.4	+	open_sea	95514662	95515893	9335	TRUE	FALSE
chr10	95525473	95525474	cg28876837_TC21	CG	intron	4927.5	Ube2n	ENSMUSG00000074781.5	ENSMUST00000099329.4	+	open_sea	95514662	95515893	9581	TRUE	FALSE
chr10	95533460	95533461	cg28876881_BC21	CG	intron	-3059.5	Ube2n	ENSMUSG00000074781.5	ENSMUST00000099329.4	+	open_sea	95514662	95515893	17568	TRUE	FALSE
chr10	95539966	95539967	cg28876930_BC21	CG	intron	-9565.5	Ube2n	ENSMUSG00000074781.5	ENSMUST00000099329.4	+	open_sea	95563245	95564357	-23279	TRUE	FALSE
chr10	95554670	95554671	cg28877054_BC21	CG	intron	-906.0	Nudt4	ENSMUSG00000020029.6	ENSMUST00000020217.6	-	open_sea	95563245	95564357	-8575	TRUE	FALSE
chr10	95555889	95555890	cg28877071_BC11	CG	intron	313.0	Nudt4	ENSMUSG00000020029.6	ENSMUST00000020217.6	-	open_sea	95563245	95564357	-7356	TRUE	FALSE
chr10	95555899	95555900	cg28877072_BC11	CG	intron	323.0	Nudt4	ENSMUSG00000020029.6	ENSMUST00000020217.6	-	open_sea	95563245	95564357	-7346	TRUE	FALSE
chr10	95559205	95559206	cg28877113_TC21	CG	intron	3629.0	Nudt4	ENSMUSG00000020029.6	ENSMUST00000020217.6	-	open_sea	95563245	95564357	-4040	TRUE	FALSE
chr10	95559251	95559252	cg28877114_TC21	CG	intron	3675.0	Nudt4	ENSMUSG00000020029.6	ENSMUST00000020217.6	-	cpg_shelve	95563245	95564357	-3994	TRUE	FALSE
chr10	95559314	95559315	cg28877116_BC21	CG	intron	3738.0	Nudt4	ENSMUSG00000020029.6	ENSMUST00000020217.6	-	cpg_shelve	95563245	95564357	-3931	TRUE	FALSE
chr10	95560302	95560303	cg28877132_TC21	CG	intron	4726.0	Nudt4	ENSMUSG00000020029.6	ENSMUST00000020217.6	-	cpg_shelve	95563245	95564357	-2943	TRUE	FALSE
chr10	95560628	95560629	cg28877137_TC11	CG	intron	5052.0	Nudt4	ENSMUSG00000020029.6	ENSMUST00000020217.6	-	cpg_shelve	95563245	95564357	-2617	TRUE	FALSE
chr10	95561066	95561067	cg28877143_BC21	CG	intron	5490.0	Nudt4	ENSMUSG00000020029.6	ENSMUST00000020217.6	-	cpg_shelve	95563245	95564357	-2179	TRUE	FALSE
chr10	95563489	95563490	cg28877197_BC11	CG	intron	7913.0	Nudt4	ENSMUSG00000020029.6	ENSMUST00000020217.6	-	cpg_island	95563245	95564357	0	TRUE	FALSE
chr10	95564731	95564732	cg28877332_TC21	CG	Promoter	-585.5	Nudt4	ENSMUSG00000020029.6	ENSMUST00000020217.6	-	cpg_shore	95563245	95564357	375	TRUE	FALSE
chr10	95567698	95567699	cg28877367_BC21	CG	DCRD	-65771.5,-3552.5,52553.5	Mrpl42,Nudt4,Ube2n	ENSMUSG00000062981.5,ENSMUSG00000020029.6,ENSMUSG00000074781.5	ENSMUST00000075829.2,ENSMUST00000020217.6,ENSMUST00000099329.4	-,-,+	cpg_shelve	95563245	95564357	3342	TRUE	FALSE
chr10	95567782	95567783	cg28877370_TC21	CG	DCRD	-65855.5,-3636.5,52637.5	Mrpl42,Nudt4,Ube2n	ENSMUSG00000062981.5,ENSMUSG00000020029.6,ENSMUSG00000074781.5	ENSMUST00000075829.2,ENSMUST00000020217.6,ENSMUST00000099329.4	-,-,+	cpg_shelve	95563245	95564357	3426	TRUE	FALSE
chr10	95576821	95576822	cg28877448_TC21	CG	DCRD	-74894.5,-12675.5,61676.5,96567.5	Mrpl42,Nudt4,Ube2n,Anapc15-ps	ENSMUSG00000062981.5,ENSMUSG00000020029.6,ENSMUSG00000074781.5,ENSMUSG00000074780.2	ENSMUST00000075829.2,ENSMUST00000020217.6,ENSMUST00000099329.4,ENSMUST00000218771.1	-,-,+,-	open_sea	95563245	95564357	12465	TRUE	FALSE
chr10	95577145	95577146	cg28877457_BC21	CG	DCRD	-75218.5,-12999.5,62000.5,96243.5	Mrpl42,Nudt4,Ube2n,Anapc15-ps	ENSMUSG00000062981.5,ENSMUSG00000020029.6,ENSMUSG00000074781.5,ENSMUSG00000074780.2	ENSMUST00000075829.2,ENSMUST00000020217.6,ENSMUST00000099329.4,ENSMUST00000218771.1	-,-,+,-	open_sea	95563245	95564357	12789	TRUE	FALSE
chr10	95590461	95590462	cg28877569_BC21	CG	DCRD	-88534.5,-26315.5,75316.5,82927.5	Mrpl42,Nudt4,Ube2n,Anapc15-ps	ENSMUSG00000062981.5,ENSMUSG00000020029.6,ENSMUSG00000074781.5,ENSMUSG00000074780.2	ENSMUST00000075829.2,ENSMUST00000020217.6,ENSMUST00000099329.4,ENSMUST00000218771.1	-,-,+,-	open_sea	95563245	95564357	26105	TRUE	FALSE
chr10	95594763	95594764	cg28877609_BC21	CG	DCRD	-92836.5,-30617.5,78625.5,79618.5	Mrpl42,Nudt4,Anapc15-ps,Ube2n	ENSMUSG00000062981.5,ENSMUSG00000020029.6,ENSMUSG00000074780.2,ENSMUSG00000074781.5	ENSMUST00000075829.2,ENSMUST00000020217.6,ENSMUST00000218771.1,ENSMUST00000099329.4	-,-,-,+	open_sea	95563245	95564357	30407	TRUE	FALSE
chr10	95598175	95598176	cg28877658_BC21	CG	DCRD	-96248.5,-34029.5,75213.5,83030.5	Mrpl42,Nudt4,Anapc15-ps,Ube2n	ENSMUSG00000062981.5,ENSMUSG00000020029.6,ENSMUSG00000074780.2,ENSMUSG00000074781.5	ENSMUST00000075829.2,ENSMUST00000020217.6,ENSMUST00000218771.1,ENSMUST00000099329.4	-,-,-,+	open_sea	95563245	95564357	33819	TRUE	FALSE
chr10	95611012	95611013	cg28877823_BC21	CG	DCRD	-46866.5,62376.5,95867.5	Nudt4,Anapc15-ps,Ube2n	ENSMUSG00000020029.6,ENSMUSG00000074780.2,ENSMUSG00000074781.5	ENSMUST00000020217.6,ENSMUST00000218771.1,ENSMUST00000099329.4	-,-,+	open_sea	95563245	95564357	46656	TRUE	FALSE
chr10	95616376	95616377	cg28877900_BC21	CG	DCRD	-52230.5,57012.5	Nudt4,Anapc15-ps	ENSMUSG00000020029.6,ENSMUSG00000074780.2	ENSMUST00000020217.6,ENSMUST00000218771.1	-,-	open_sea	95563245	95564357	52020	TRUE	FALSE
chr10	95616519	95616520	cg28877906_TC11	CG	DCRD	-52373.5,56869.5	Nudt4,Anapc15-ps	ENSMUSG00000020029.6,ENSMUSG00000074780.2	ENSMUST00000020217.6,ENSMUST00000218771.1	-,-	open_sea	95563245	95564357	52163	TRUE	FALSE
chr10	95617017	95617018	cg28877913_BC21	CG	DCRD	-52871.5,56371.5	Nudt4,Anapc15-ps	ENSMUSG00000020029.6,ENSMUSG00000074780.2	ENSMUST00000020217.6,ENSMUST00000218771.1	-,-	open_sea	95563245	95564357	52661	TRUE	FALSE
chr10	95618361	95618362	cg28877927_TC11	CG	DCRD	-54215.5,55027.5	Nudt4,Anapc15-ps	ENSMUSG00000020029.6,ENSMUSG00000074780.2	ENSMUST00000020217.6,ENSMUST00000218771.1	-,-	open_sea	95563245	95564357	54005	TRUE	FALSE
chr10	95618560	95618561	cg28877930_BC21	CG	DCRD	-54414.5,54828.5	Nudt4,Anapc15-ps	ENSMUSG00000020029.6,ENSMUSG00000074780.2	ENSMUST00000020217.6,ENSMUST00000218771.1	-,-	open_sea	95563245	95564357	54204	TRUE	FALSE
chr10	95629121	95629122	cg28878036_TC21	CG	DCRD	-64975.5,44267.5	Nudt4,Anapc15-ps	ENSMUSG00000020029.6,ENSMUSG00000074780.2	ENSMUST00000020217.6,ENSMUST00000218771.1	-,-	open_sea	95563245	95564357	64765	TRUE	FALSE
chr10	95632153	95632154	cg28878075_TC21	CG	DCRD	-68007.5,41235.5	Nudt4,Anapc15-ps	ENSMUSG00000020029.6,ENSMUSG00000074780.2	ENSMUST00000020217.6,ENSMUST00000218771.1	-,-	open_sea	95563245	95564357	67797	TRUE	FALSE
chr10	95632394	95632395	cg28878078_TC21	CG	DCRD	-68248.5,40994.5	Nudt4,Anapc15-ps	ENSMUSG00000020029.6,ENSMUSG00000074780.2	ENSMUST00000020217.6,ENSMUST00000218771.1	-,-	open_sea	95563245	95564357	68038	TRUE	FALSE
chr10	95634466	95634467	cg28878116_BC11	CG	DCRD	-70320.5,38922.5	Nudt4,Anapc15-ps	ENSMUSG00000020029.6,ENSMUSG00000074780.2	ENSMUST00000020217.6,ENSMUST00000218771.1	-,-	open_sea	95563245	95564357	70110	TRUE	FALSE
chr10	95634644	95634645	cg28878121_TC11	CG	DCRD	-70498.5,38744.5	Nudt4,Anapc15-ps	ENSMUSG00000020029.6,ENSMUSG00000074780.2	ENSMUST00000020217.6,ENSMUST00000218771.1	-,-	open_sea	95563245	95564357	70288	TRUE	FALSE
chr10	95639892	95639893	cg28878179_TC21	CG	DCRD	-75746.5,33496.5	Nudt4,Anapc15-ps	ENSMUSG00000020029.6,ENSMUSG00000074780.2	ENSMUST00000020217.6,ENSMUST00000218771.1	-,-	open_sea	95563245	95564357	75536	TRUE	FALSE
chr10	95644162	95644163	cg28878214_BC21	CG	DCRD	-80016.5,29226.5	Nudt4,Anapc15-ps	ENSMUSG00000020029.6,ENSMUSG00000074780.2	ENSMUST00000020217.6,ENSMUST00000218771.1	-,-	open_sea	95563245	95564357	79806	TRUE	FALSE
chr10	95647606	95647607	cg28878253_BC21	CG	DCRD	-83460.5,25782.5	Nudt4,Anapc15-ps	ENSMUSG00000020029.6,ENSMUSG00000074780.2	ENSMUST00000020217.6,ENSMUST00000218771.1	-,-	open_sea	95563245	95564357	83250	TRUE	FALSE
chr10	95648520	95648521	cg28878274_BC11	CG	DCRD	-84374.5,24868.5	Nudt4,Anapc15-ps	ENSMUSG00000020029.6,ENSMUSG00000074780.2	ENSMUST00000020217.6,ENSMUST00000218771.1	-,-	open_sea	95563245	95564357	84164	TRUE	FALSE
chr10	95648579	95648580	cg28878275_TC11	CG	DCRD	-84433.5,24809.5	Nudt4,Anapc15-ps	ENSMUSG00000020029.6,ENSMUSG00000074780.2	ENSMUST00000020217.6,ENSMUST00000218771.1	-,-	open_sea	95563245	95564357	84223	TRUE	FALSE
chr10	95659714	95659715	cg28878392_TC21	CG	DCRD	-95568.5,13674.5	Nudt4,Anapc15-ps	ENSMUSG00000020029.6,ENSMUSG00000074780.2	ENSMUST00000020217.6,ENSMUST00000218771.1	-,-	open_sea	95563245	95564357	95358	TRUE	FALSE
chr10	95665798	95665799	cg28878455_TC21	CG	DCRD	7590.5	Anapc15-ps	ENSMUSG00000074780.2	ENSMUST00000218771.1	-	open_sea	95563245	95564357	101442	TRUE	FALSE
chr10	95673223	95673224	cg28878528_BC11	CG	Promoter	165.5	Anapc15-ps	ENSMUSG00000074780.2	ENSMUST00000218771.1	-	open_sea	95563245	95564357	108867	TRUE	FALSE
chr10	95673486	95673487	cg28878532_BC21	CG	Promoter	-97.5	Anapc15-ps	ENSMUSG00000074780.2	ENSMUST00000218771.1	-	open_sea	95563245	95564357	109130	TRUE	FALSE
chr10	95673526	95673527	cg28878533_BC21	CG	Promoter	-137.5	Anapc15-ps	ENSMUSG00000074780.2	ENSMUST00000218771.1	-	open_sea	95563245	95564357	109170	FALSE	TRUE
chr10	95677392	95677393	cg28878554_BC11	CG	DCRD	-4003.5	Anapc15-ps	ENSMUSG00000074780.2	ENSMUST00000218771.1	-	open_sea	95563245	95564357	113036	TRUE	FALSE
chr10	95685116	95685117	cg28878684_TC21	CG	DCRD	-11727.5	Anapc15-ps	ENSMUSG00000074780.2	ENSMUST00000218771.1	-	open_sea	95563245	95564357	120760	TRUE	FALSE
chr10	95692445	95692446	cg28878772_BC21	CG	DCRD	-19056.5	Anapc15-ps	ENSMUSG00000074780.2	ENSMUST00000218771.1	-	open_sea	95563245	95564357	128089	TRUE	FALSE
chr10	95700537	95700538	cg28878873_BC21	CG	DCRD	-27148.5	Anapc15-ps	ENSMUSG00000074780.2	ENSMUST00000218771.1	-	open_sea	95563245	95564357	136181	TRUE	FALSE
chr10	95703441	95703442	cg28878910_BC21	CG	DCRD	-30052.5	Anapc15-ps	ENSMUSG00000074780.2	ENSMUST00000218771.1	-	open_sea	95563245	95564357	139085	TRUE	FALSE
chr10	95706090	95706091	cg28878943_TC21	CG	DCRD	-32701.5	Anapc15-ps	ENSMUSG00000074780.2	ENSMUST00000218771.1	-	open_sea	95563245	95564357	141734	TRUE	FALSE
chr10	95709256	95709257	cg28878978_TC11	CG	DCRD	-35867.5	Anapc15-ps	ENSMUSG00000074780.2	ENSMUST00000218771.1	-	open_sea	95563245	95564357	144900	TRUE	FALSE
chr10	95712489	95712490	cg28879028_BC21	CG	DCRD	-39100.5	Anapc15-ps	ENSMUSG00000074780.2	ENSMUST00000218771.1	-	open_sea	95563245	95564357	148133	TRUE	FALSE
chr10	95715759	95715760	cg28879078_TC21	CG	DCRD	-42370.5	Anapc15-ps	ENSMUSG00000074780.2	ENSMUST00000218771.1	-	open_sea	95563245	95564357	151403	TRUE	FALSE
chr10	95715961	95715962	cg28879081_TC21	CG	DCRD	-42572.5	Anapc15-ps	ENSMUSG00000074780.2	ENSMUST00000218771.1	-	open_sea	95563245	95564357	151605	TRUE	FALSE
chr10	95717494	95717495	cg28879104_BC11	CG	DCRD	-44105.5	Anapc15-ps	ENSMUSG00000074780.2	ENSMUST00000218771.1	-	open_sea	95563245	95564357	153138	TRUE	FALSE
chr10	95717597	95717598	cg28879109_TC21	CG	DCRD	-44208.5	Anapc15-ps	ENSMUSG00000074780.2	ENSMUST00000218771.1	-	open_sea	95563245	95564357	153241	TRUE	FALSE
chr10	95719512	95719513	cg28879127_TC21	CG	DCRD	-46123.5	Anapc15-ps	ENSMUSG00000074780.2	ENSMUST00000218771.1	-	open_sea	95563245	95564357	155156	TRUE	FALSE
chr10	95719625	95719626	cg28879130_TC11	CG	DCRD	-46236.5	Anapc15-ps	ENSMUSG00000074780.2	ENSMUST00000218771.1	-	open_sea	95563245	95564357	155269	TRUE	FALSE
chr10	95720865	95720866	cg28879145_TC21	CG	DCRD	-47476.5	Anapc15-ps	ENSMUSG00000074780.2	ENSMUST00000218771.1	-	open_sea	95563245	95564357	156509	TRUE	FALSE
chr10	95722448	95722449	cg28879160_BC21	CG	DCRD	-49059.5	Anapc15-ps	ENSMUSG00000074780.2	ENSMUST00000218771.1	-	open_sea	95563245	95564357	158092	TRUE	FALSE
chr10	95722532	95722533	cg28879161_BC21	CG	DCRD	-49143.5	Anapc15-ps	ENSMUSG00000074780.2	ENSMUST00000218771.1	-	open_sea	95563245	95564357	158176	TRUE	FALSE
chr10	95730129	95730130	cg28879240_TC21	CG	DCRD	-56740.5	Anapc15-ps	ENSMUSG00000074780.2	ENSMUST00000218771.1	-	open_sea	95563245	95564357	165773	TRUE	FALSE
chr10	95730238	95730239	cg28879242_BC21	CG	DCRD	-56849.5	Anapc15-ps	ENSMUSG00000074780.2	ENSMUST00000218771.1	-	open_sea	95563245	95564357	165882	TRUE	FALSE
chr10	95730454	95730455	cg28879246_TC21	CG	DCRD	-57065.5	Anapc15-ps	ENSMUSG00000074780.2	ENSMUST00000218771.1	-	open_sea	95563245	95564357	166098	TRUE	FALSE
chr10	95730719	95730720	cg28879247_TC21	CG	DCRD	-57330.5	Anapc15-ps	ENSMUSG00000074780.2	ENSMUST00000218771.1	-	open_sea	95563245	95564357	166363	TRUE	FALSE
chr10	95731274	95731275	cg28879258_TC21	CG	DCRD	-57885.5	Anapc15-ps	ENSMUSG00000074780.2	ENSMUST00000218771.1	-	open_sea	95563245	95564357	166918	FALSE	TRUE
chr10	95731415	95731416	cg28879261_BC11	CG	DCRD	-58026.5	Anapc15-ps	ENSMUSG00000074780.2	ENSMUST00000218771.1	-	open_sea	95563245	95564357	167059	TRUE	FALSE
chr10	95731415	95731416	cg28879261_BC21	CG	DCRD	-58026.5	Anapc15-ps	ENSMUSG00000074780.2	ENSMUST00000218771.1	-	open_sea	95563245	95564357	167059	FALSE	TRUE
chr10	95746039	95746040	cg28879378_BC21	CG	DCRD	-72650.5,96890.5	Anapc15-ps,Gm33543	ENSMUSG00000074780.2,ENSMUSG00000110353.1	ENSMUST00000218771.1,ENSMUST00000211096.1	-,-	open_sea	95563245	95564357	181683	TRUE	FALSE
chr10	95746096	95746097	cg28879379_TC21	CG	DCRD	-72707.5,96833.5	Anapc15-ps,Gm33543	ENSMUSG00000074780.2,ENSMUSG00000110353.1	ENSMUST00000218771.1,ENSMUST00000211096.1	-,-	open_sea	95563245	95564357	181740	TRUE	FALSE
chr10	95746112	95746113	cg28879380_TC21	CG	DCRD	-72723.5,96817.5	Anapc15-ps,Gm33543	ENSMUSG00000074780.2,ENSMUSG00000110353.1	ENSMUST00000218771.1,ENSMUST00000211096.1	-,-	open_sea	95563245	95564357	181756	TRUE	FALSE
chr10	95746497	95746498	cg28879386_BC21	CG	DCRD	-73108.5,96432.5	Anapc15-ps,Gm33543	ENSMUSG00000074780.2,ENSMUSG00000110353.1	ENSMUST00000218771.1,ENSMUST00000211096.1	-,-	open_sea	95563245	95564357	182141	TRUE	FALSE
chr10	95760060	95760061	cg28879514_TC21	CG	DCRD	-86671.5,82869.5	Anapc15-ps,Gm33543	ENSMUSG00000074780.2,ENSMUSG00000110353.1	ENSMUST00000218771.1,ENSMUST00000211096.1	-,-	open_sea	95940560	95941332	-180500	TRUE	FALSE
chr10	95762998	95762999	cg28879552_TC11	CG	DCRD	-89609.5,79931.5	Anapc15-ps,Gm33543	ENSMUSG00000074780.2,ENSMUSG00000110353.1	ENSMUST00000218771.1,ENSMUST00000211096.1	-,-	open_sea	95940560	95941332	-177562	TRUE	FALSE
chr10	95773477	95773478	cg28879661_BC21	CG	DCRD	69452.5	Gm33543	ENSMUSG00000110353.1	ENSMUST00000211096.1	-	open_sea	95940560	95941332	-167083	TRUE	FALSE
chr10	95778734	95778735	cg28879734_TC21	CG	DCRD	64195.5	Gm33543	ENSMUSG00000110353.1	ENSMUST00000211096.1	-	open_sea	95940560	95941332	-161826	TRUE	FALSE
chr10	95778943	95778944	cg28879738_BC21	CG	DCRD	63986.5	Gm33543	ENSMUSG00000110353.1	ENSMUST00000211096.1	-	open_sea	95940560	95941332	-161617	TRUE	FALSE
chr10	95781060	95781061	cg28879768_TC21	CG	DCRD	61869.5	Gm33543	ENSMUSG00000110353.1	ENSMUST00000211096.1	-	open_sea	95940560	95941332	-159500	TRUE	FALSE
chr10	95785146	95785147	cg28879804_TC21	CG	DCRD	57783.5	Gm33543	ENSMUSG00000110353.1	ENSMUST00000211096.1	-	open_sea	95940560	95941332	-155414	TRUE	FALSE
chr10	95790774	95790775	cg28879838_BC11	CG	DCRD	52155.5	Gm33543	ENSMUSG00000110353.1	ENSMUST00000211096.1	-	open_sea	95940560	95941332	-149786	TRUE	FALSE
chr10	95791321	95791322	cg28879851_TC11	CG	DCRD	51608.5	Gm33543	ENSMUSG00000110353.1	ENSMUST00000211096.1	-	open_sea	95940560	95941332	-149239	TRUE	FALSE
chr10	95807953	95807954	cg28879985_TC21	CG	DCRD	34976.5	Gm33543	ENSMUSG00000110353.1	ENSMUST00000211096.1	-	open_sea	95940560	95941332	-132607	TRUE	FALSE
chr10	95817626	95817627	cg28880068_TC11	CG	DCRD	25303.5	Gm33543	ENSMUSG00000110353.1	ENSMUST00000211096.1	-	open_sea	95940560	95941332	-122934	TRUE	FALSE
chr10	95817819	95817820	cg28880071_BC21	CG	DCRD	25110.5	Gm33543	ENSMUSG00000110353.1	ENSMUST00000211096.1	-	open_sea	95940560	95941332	-122741	TRUE	FALSE
chr10	95818026	95818027	cg28880073_TC21	CG	DCRD	24903.5	Gm33543	ENSMUSG00000110353.1	ENSMUST00000211096.1	-	open_sea	95940560	95941332	-122534	TRUE	FALSE
chr10	95832623	95832624	cg28880178_TC21	CG	intron	-828.0	Gm33543	ENSMUSG00000110353.1	ENSMUST00000211096.1	-	open_sea	95940560	95941332	-107937	FALSE	TRUE
chr10	95842879	95842880	cg28880255_BC21	CG	Promoter	50.5	Gm33543	ENSMUSG00000110353.1	ENSMUST00000211096.1	-	open_sea	95940560	95941332	-97681	TRUE	FALSE
chr10	95842954	95842955	cg28880256_BC21	CG	Promoter	-24.5	Gm33543	ENSMUSG00000110353.1	ENSMUST00000211096.1	-	open_sea	95940560	95941332	-97606	TRUE	FALSE
chr10	95865103	95865104	cg28880443_TC21	CG	DCRD	-75646.5,-22173.5	Eea1,Gm33543	ENSMUSG00000036499.9,ENSMUSG00000110353.1	ENSMUST00000053484.7,ENSMUST00000211096.1	+,-	open_sea	95940560	95941332	-75457	TRUE	FALSE
chr10	95870651	95870652	cg28880507_TC11	CG	DCRD	-70098.5,-27721.5	Eea1,Gm33543	ENSMUSG00000036499.9,ENSMUSG00000110353.1	ENSMUST00000053484.7,ENSMUST00000211096.1	+,-	open_sea	95940560	95941332	-69909	TRUE	FALSE
chr10	95893327	95893328	cg28880711_BC21	CG	DCRD	-50397.5,-47422.5	Gm33543,Eea1	ENSMUSG00000110353.1,ENSMUSG00000036499.9	ENSMUST00000211096.1,ENSMUST00000053484.7	-,+	open_sea	95940560	95941332	-47233	TRUE	FALSE
chr10	95893345	95893346	cg28880712_BC21	CG	DCRD	-50415.5,-47404.5	Gm33543,Eea1	ENSMUSG00000110353.1,ENSMUSG00000036499.9	ENSMUST00000211096.1,ENSMUST00000053484.7	-,+	open_sea	95940560	95941332	-47215	TRUE	FALSE
chr10	95893426	95893427	cg28880713_TC21	CG	DCRD	-50496.5,-47323.5	Gm33543,Eea1	ENSMUSG00000110353.1,ENSMUSG00000036499.9	ENSMUST00000211096.1,ENSMUST00000053484.7	-,+	open_sea	95940560	95941332	-47134	TRUE	FALSE
chr10	95894116	95894117	cg28880725_TC21	CG	DCRD	-51186.5,-46633.5	Gm33543,Eea1	ENSMUSG00000110353.1,ENSMUSG00000036499.9	ENSMUST00000211096.1,ENSMUST00000053484.7	-,+	open_sea	95940560	95941332	-46444	TRUE	FALSE
chr10	95896391	95896392	cg28880763_BC21	CG	DCRD	-53461.5,-44358.5	Gm33543,Eea1	ENSMUSG00000110353.1,ENSMUSG00000036499.9	ENSMUST00000211096.1,ENSMUST00000053484.7	-,+	open_sea	95940560	95941332	-44169	TRUE	FALSE
chr10	95898712	95898713	cg28880778_BC21	CG	DCRD	-55782.5,-42037.5	Gm33543,Eea1	ENSMUSG00000110353.1,ENSMUSG00000036499.9	ENSMUST00000211096.1,ENSMUST00000053484.7	-,+	open_sea	95940560	95941332	-41848	TRUE	FALSE
chr10	95901800	95901801	cg28880804_TC21	CG	DCRD	-58870.5,-38949.5	Gm33543,Eea1	ENSMUSG00000110353.1,ENSMUSG00000036499.9	ENSMUST00000211096.1,ENSMUST00000053484.7	-,+	open_sea	95940560	95941332	-38760	TRUE	FALSE
chr10	95940390	95940391	cg28881067_TC21	CG	Promoter	-359.5	Eea1	ENSMUSG00000036499.9	ENSMUST00000053484.7	+	cpg_shore	95940560	95941332	-170	TRUE	FALSE
chr10	95940509	95940510	cg28881074_BC21	CG	Promoter	-240.5	Eea1	ENSMUSG00000036499.9	ENSMUST00000053484.7	+	cpg_shore	95940560	95941332	-51	TRUE	FALSE
chr10	95979618	95979619	cg28881390_TC21	CG	intron	13515.5	Eea1	ENSMUSG00000036499.9	ENSMUST00000053484.7	+	open_sea	95940560	95941332	38287	TRUE	FALSE
chr10	95996657	95996658	cg28881488_BC21	CG	intron	-3523.5	Eea1	ENSMUSG00000036499.9	ENSMUST00000053484.7	+	open_sea	95940560	95941332	55326	TRUE	FALSE
chr10	96005057	96005058	cg28881536_TC21	CG	intron	-11923.5	Eea1	ENSMUSG00000036499.9	ENSMUST00000053484.7	+	open_sea	95940560	95941332	63726	FALSE	TRUE
chr10	96026995	96026996	cg28881709_BC21	CG	intron	-33861.5	Eea1	ENSMUSG00000036499.9	ENSMUST00000053484.7	+	open_sea	95940560	95941332	85664	TRUE	FALSE
chr10	96033815	96033816	cg28881773_BC21	CG	intron	-40681.5	Eea1	ENSMUSG00000036499.9	ENSMUST00000053484.7	+	open_sea	95940560	95941332	92484	TRUE	FALSE
chr10	96076031	96076032	cg28882099_BC21	CG	DCRD	-60571.5	Gm5426	ENSMUSG00000096486.1	ENSMUST00000074615.6	+	open_sea	96160941	96161340	-84910	TRUE	FALSE
chr10	96080917	96080918	cg28882150_BC21	CG	DCRD	-55685.5	Gm5426	ENSMUSG00000096486.1	ENSMUST00000074615.6	+	open_sea	96160941	96161340	-80024	TRUE	FALSE
chr10	96081191	96081192	cg28882160_BC21	CG	DCRD	-55411.5	Gm5426	ENSMUSG00000096486.1	ENSMUST00000074615.6	+	open_sea	96160941	96161340	-79750	TRUE	FALSE
chr10	96082451	96082452	cg28882172_TC21	CG	DCRD	-54151.5	Gm5426	ENSMUSG00000096486.1	ENSMUST00000074615.6	+	open_sea	96160941	96161340	-78490	TRUE	FALSE
chr10	96095684	96095685	cg28882245_TC21	CG	DCRD	-40918.5	Gm5426	ENSMUSG00000096486.1	ENSMUST00000074615.6	+	open_sea	96160941	96161340	-65257	TRUE	FALSE
chr10	96129421	96129422	cg28882476_BC11	CG	DCRD	-7181.5	Gm5426	ENSMUSG00000096486.1	ENSMUST00000074615.6	+	open_sea	96160941	96161340	-31520	TRUE	FALSE
chr10	96129754	96129755	cg28882477_TC21	CG	DCRD	-6848.5	Gm5426	ENSMUSG00000096486.1	ENSMUST00000074615.6	+	open_sea	96160941	96161340	-31187	TRUE	FALSE
chr10	96132149	96132150	cg28882500_TC21	CG	DCRD	-4453.5	Gm5426	ENSMUSG00000096486.1	ENSMUST00000074615.6	+	open_sea	96160941	96161340	-28792	TRUE	FALSE
chr10	96132290	96132291	cg28882506_TC21	CG	DCRD	-4312.5	Gm5426	ENSMUSG00000096486.1	ENSMUST00000074615.6	+	open_sea	96160941	96161340	-28651	TRUE	FALSE
chr10	96136122	96136123	cg28882529_BC21	CG	Promoter	-480.5	Gm5426	ENSMUSG00000096486.1	ENSMUST00000074615.6	+	open_sea	96160941	96161340	-24819	TRUE	FALSE
chr10	96136298	96136299	cg28882531_BC21	CG	Promoter	-304.5	Gm5426	ENSMUSG00000096486.1	ENSMUST00000074615.6	+	open_sea	96160941	96161340	-24643	TRUE	FALSE
chr10	96162474	96162475	cg28882781_TC21	CG	DCRD	25871.5	Gm5426	ENSMUSG00000096486.1	ENSMUST00000074615.6	+	cpg_shore	96160941	96161340	1135	TRUE	FALSE
chr10	96181716	96181717	cg28882938_TC11	CG	DCRD	45113.5	Gm5426	ENSMUSG00000096486.1	ENSMUST00000074615.6	+	open_sea	96198293	96198659	-16577	TRUE	FALSE
chr10	96188638	96188639	cg28882995_TC11	CG	DCRD	52035.5	Gm5426	ENSMUSG00000096486.1	ENSMUST00000074615.6	+	open_sea	96198293	96198659	-9655	TRUE	FALSE
chr10	96188690	96188691	cg28882996_TC11	CG	DCRD	52087.5	Gm5426	ENSMUSG00000096486.1	ENSMUST00000074615.6	+	open_sea	96198293	96198659	-9603	TRUE	FALSE
chr10	96188846	96188847	cg28882997_TC21	CG	DCRD	52243.5	Gm5426	ENSMUSG00000096486.1	ENSMUST00000074615.6	+	open_sea	96198293	96198659	-9447	TRUE	FALSE
chr10	96201252	96201253	cg28883121_TC21	CG	DCRD	64649.5	Gm5426	ENSMUSG00000096486.1	ENSMUST00000074615.6	+	cpg_shelve	96198293	96198659	2594	TRUE	FALSE
chr10	96214406	96214407	cg28883267_BC21	CG	DCRD	77803.5	Gm5426	ENSMUSG00000096486.1	ENSMUST00000074615.6	+	open_sea	96198293	96198659	15748	TRUE	FALSE
chr10	96215641	96215642	cg28883285_TC11	CG	DCRD	79038.5	Gm5426	ENSMUSG00000096486.1	ENSMUST00000074615.6	+	open_sea	96198293	96198659	16983	TRUE	FALSE
chr10	96225864	96225865	cg28883392_TC21	CG	DCRD	89261.5	Gm5426	ENSMUSG00000096486.1	ENSMUST00000074615.6	+	open_sea	96198293	96198659	27206	TRUE	FALSE
chr10	96226109	96226110	cg28883393_TC21	CG	DCRD	89506.5	Gm5426	ENSMUSG00000096486.1	ENSMUST00000074615.6	+	open_sea	96198293	96198659	27451	TRUE	FALSE
chr10	96226138	96226139	cg28883394_BC11	CG	DCRD	89535.5	Gm5426	ENSMUSG00000096486.1	ENSMUST00000074615.6	+	open_sea	96198293	96198659	27480	TRUE	FALSE
chr10	96226377	96226378	cg28883407_BC11	CG	DCRD	89774.5	Gm5426	ENSMUSG00000096486.1	ENSMUST00000074615.6	+	open_sea	96198293	96198659	27719	TRUE	FALSE
chr10	96263924	96263925	cg28883690_BC11	CG	intergenic	nan	nan	nan	nan	nan	open_sea	96198293	96198659	65266	TRUE	FALSE
chr10	96265438	96265439	cg28883702_TC21	CG	intergenic	nan	nan	nan	nan	nan	open_sea	96198293	96198659	66780	TRUE	FALSE
chr10	96305673	96305674	cg28883999_BC21	CG	intergenic	nan	nan	nan	nan	nan	open_sea	96198293	96198659	107015	FALSE	TRUE
chr10	96309182	96309183	cg28884038_TC21	CG	intergenic	nan	nan	nan	nan	nan	open_sea	96198293	96198659	110524	TRUE	FALSE
chr10	96309457	96309458	cg28884040_BC21	CG	intergenic	nan	nan	nan	nan	nan	open_sea	96198293	96198659	110799	TRUE	FALSE
chr10	96309925	96309926	cg28884042_BC21	CG	intergenic	nan	nan	nan	nan	nan	open_sea	96198293	96198659	111267	TRUE	FALSE
chr10	96310014	96310015	cg28884043_BC21	CG	intergenic	nan	nan	nan	nan	nan	open_sea	96198293	96198659	111356	TRUE	FALSE
chr10	96330616	96330617	cg28884179_TC21	CG	intergenic	nan	nan	nan	nan	nan	open_sea	96198293	96198659	131958	TRUE	FALSE
chr10	96332867	96332868	cg28884204_BC11	CG	intergenic	nan	nan	nan	nan	nan	open_sea	96198293	96198659	134209	TRUE	FALSE
chr10	96332880	96332881	cg28884205_TC21	CG	intergenic	nan	nan	nan	nan	nan	open_sea	96198293	96198659	134222	TRUE	FALSE
chr10	96333532	96333533	cg28884215_BC21	CG	intergenic	nan	nan	nan	nan	nan	open_sea	96198293	96198659	134874	TRUE	FALSE
chr10	96334257	96334258	cg28884224_BC21	CG	intergenic	nan	nan	nan	nan	nan	open_sea	96198293	96198659	135599	TRUE	FALSE
chr10	96334299	96334300	cg28884225_BC21	CG	intergenic	nan	nan	nan	nan	nan	open_sea	96198293	96198659	135641	TRUE	FALSE
chr10	96345911	96345912	cg28884328_TC11	CG	intergenic	nan	nan	nan	nan	nan	open_sea	96198293	96198659	147253	TRUE	FALSE
chr10	96345993	96345994	cg28884329_BC11	CG	intergenic	nan	nan	nan	nan	nan	open_sea	96198293	96198659	147335	TRUE	FALSE
chr10	96363286	96363287	cg28884431_BC21	CG	intergenic	nan	nan	nan	nan	nan	open_sea	96198293	96198659	164628	TRUE	FALSE
chr10	96363298	96363299	cg28884432_TC11	CG	intergenic	nan	nan	nan	nan	nan	open_sea	96198293	96198659	164640	TRUE	FALSE
chr10	96371547	96371548	cg28884526_TC21	CG	intergenic	nan	nan	nan	nan	nan	open_sea	96198293	96198659	172889	TRUE	FALSE
chr10	96372982	96372983	cg28884558_TC11	CG	intergenic	nan	nan	nan	nan	nan	open_sea	96198293	96198659	174324	TRUE	FALSE
chr10	96373508	96373509	cg28884567_BC11	CG	intergenic	nan	nan	nan	nan	nan	open_sea	96198293	96198659	174850	TRUE	FALSE
chr10	96394935	96394936	cg28884752_BC21	CG	intergenic	nan	nan	nan	nan	nan	open_sea	96198293	96198659	196277	TRUE	FALSE
chr10	96409018	96409019	cg28884913_TC21	CG	intergenic	nan	nan	nan	nan	nan	open_sea	96616484	96617784	-207466	TRUE	FALSE
chr10	96451434	96451435	cg28885217_TC11	CG	intergenic	nan	nan	nan	nan	nan	open_sea	96616484	96617784	-165050	TRUE	FALSE
chr10	96459594	96459595	cg28885274_TC21	CG	intergenic	nan	nan	nan	nan	nan	open_sea	96616484	96617784	-156890	TRUE	FALSE
chr10	96476789	96476790	cg28885406_TC21	CG	intergenic	nan	nan	nan	nan	nan	open_sea	96616484	96617784	-139695	TRUE	FALSE
chr10	96515512	96515513	cg28885644_TC21	CG	intergenic	nan	nan	nan	nan	nan	open_sea	96616484	96617784	-100972	TRUE	FALSE
chr10	96523553	96523554	cg28885728_TC21	CG	DCRD	-93452.5	Btg1	ENSMUSG00000036478.8	ENSMUST00000038377.8	+	open_sea	96616484	96617784	-92931	TRUE	FALSE
chr10	96524077	96524078	cg28885732_BC11	CG	DCRD	-92928.5	Btg1	ENSMUSG00000036478.8	ENSMUST00000038377.8	+	open_sea	96616484	96617784	-92407	TRUE	FALSE
chr10	96524121	96524122	cg28885735_TC21	CG	DCRD	-92884.5	Btg1	ENSMUSG00000036478.8	ENSMUST00000038377.8	+	open_sea	96616484	96617784	-92363	TRUE	FALSE
chr10	96581367	96581368	cg28886189_TC11	CG	DCRD	-35638.5	Btg1	ENSMUSG00000036478.8	ENSMUST00000038377.8	+	open_sea	96616484	96617784	-35117	TRUE	FALSE
chr10	96581648	96581649	cg28886193_TC11	CG	DCRD	-35357.5	Btg1	ENSMUSG00000036478.8	ENSMUST00000038377.8	+	open_sea	96616484	96617784	-34836	TRUE	FALSE
chr10	96588539	96588540	cg28886251_BC21	CG	DCRD	-28466.5	Btg1	ENSMUSG00000036478.8	ENSMUST00000038377.8	+	open_sea	96616484	96617784	-27945	TRUE	FALSE
chr10	96595608	96595609	cg28886326_BC11	CG	DCRD	-21397.5	Btg1	ENSMUSG00000036478.8	ENSMUST00000038377.8	+	open_sea	96616484	96617784	-20876	TRUE	FALSE
chr10	96595725	96595726	cg28886329_TC21	CG	DCRD	-21280.5	Btg1	ENSMUSG00000036478.8	ENSMUST00000038377.8	+	open_sea	96616484	96617784	-20759	TRUE	FALSE
chr10	96614525	96614526	cg28886518_BC21	CG	DCRD	-2480.5	Btg1	ENSMUSG00000036478.8	ENSMUST00000038377.8	+	cpg_shelve	96616484	96617784	-1959	TRUE	FALSE
chr10	96617426	96617427	cg28886635_BC21	CG	Promoter	420.5	Btg1	ENSMUSG00000036478.8	ENSMUST00000038377.8	+	cpg_island	96616484	96617784	0	TRUE	FALSE
chr10	96617477	96617478	cg28886636_BC21	CG	Promoter	471.5	Btg1	ENSMUSG00000036478.8	ENSMUST00000038377.8	+	cpg_island	96616484	96617784	0	TRUE	FALSE
chr10	96618328	96618329	cg28886707_TC21	CG	exon	2214.0	Btg1	ENSMUSG00000036478.8	ENSMUST00000038377.8	+	cpg_shore	96618035	96618239	90	FALSE	TRUE
chr10	96618337	96618338	cg28886708_BC21	CG	exon	2205.0	Btg1	ENSMUSG00000036478.8	ENSMUST00000038377.8	+	cpg_shore	96618035	96618239	99	FALSE	TRUE
chr10	96618492	96618493	cg28886712_BC21	CG	exon	2050.0	Btg1	ENSMUSG00000036478.8	ENSMUST00000038377.8	+	cpg_shore	96618035	96618239	254	FALSE	TRUE
chr10	96619679	96619680	cg28886721_BC21	CG	3'-UTR	1045.5	Btg1	ENSMUSG00000036478.8	ENSMUST00000038377.8	+	cpg_shore	96618035	96618239	1441	TRUE	FALSE
chr10	96621953	96621954	cg28886739_BC21	CG	3'-UTR	-1228.5	Btg1	ENSMUSG00000036478.8	ENSMUST00000038377.8	+	cpg_shelve	96618035	96618239	3715	TRUE	FALSE
chr10	96632567	96632568	cg28886877_TC21	CG	DCRD	15561.5	Btg1	ENSMUSG00000036478.8	ENSMUST00000038377.8	+	open_sea	96618035	96618239	14329	TRUE	FALSE
chr10	96643039	96643040	cg28886966_BC21	CG	DCRD	26033.5	Btg1	ENSMUSG00000036478.8	ENSMUST00000038377.8	+	open_sea	96618035	96618239	24801	TRUE	FALSE
chr10	96646496	96646497	cg28886992_BC21	CG	DCRD	29490.5	Btg1	ENSMUSG00000036478.8	ENSMUST00000038377.8	+	open_sea	96673723	96674060	-27227	TRUE	FALSE
chr10	96657115	96657116	cg28887095_TC21	CG	DCRD	40109.5	Btg1	ENSMUSG00000036478.8	ENSMUST00000038377.8	+	open_sea	96673723	96674060	-16608	TRUE	FALSE
chr10	96662915	96662916	cg28887154_TC21	CG	DCRD	45909.5	Btg1	ENSMUSG00000036478.8	ENSMUST00000038377.8	+	open_sea	96673723	96674060	-10808	TRUE	FALSE
chr10	96691623	96691624	cg28887339_BC21	CG	DCRD	74617.5	Btg1	ENSMUSG00000036478.8	ENSMUST00000038377.8	+	open_sea	96673723	96674060	17564	TRUE	FALSE
chr10	96691917	96691918	cg28887343_BC21	CG	DCRD	74911.5	Btg1	ENSMUSG00000036478.8	ENSMUST00000038377.8	+	open_sea	96673723	96674060	17858	TRUE	FALSE
chr10	96693913	96693914	cg28887360_BC11	CG	DCRD	76907.5	Btg1	ENSMUSG00000036478.8	ENSMUST00000038377.8	+	open_sea	96673723	96674060	19854	TRUE	FALSE
chr10	96697889	96697890	cg28887404_TC21	CG	DCRD	80883.5	Btg1	ENSMUSG00000036478.8	ENSMUST00000038377.8	+	open_sea	96673723	96674060	23830	TRUE	FALSE
chr10	96698017	96698018	cg28887406_TC21	CG	DCRD	81011.5	Btg1	ENSMUSG00000036478.8	ENSMUST00000038377.8	+	open_sea	96673723	96674060	23958	TRUE	FALSE
chr10	96708720	96708721	cg28887492_BC21	CG	DCRD	91714.5	Btg1	ENSMUSG00000036478.8	ENSMUST00000038377.8	+	open_sea	96673723	96674060	34661	TRUE	FALSE
chr10	96712053	96712054	cg28887516_TC21	CG	DCRD	95047.5	Btg1	ENSMUSG00000036478.8	ENSMUST00000038377.8	+	open_sea	96673723	96674060	37994	TRUE	FALSE
chr10	96718862	96718863	cg28887569_BC21	CG	intergenic	nan	nan	nan	nan	nan	open_sea	96673723	96674060	44803	TRUE	FALSE
chr10	96722130	96722131	cg28887618_BC21	CG	intergenic	nan	nan	nan	nan	nan	open_sea	96673723	96674060	48071	TRUE	FALSE
chr10	96722341	96722342	cg28887622_TC21	CG	intergenic	nan	nan	nan	nan	nan	open_sea	96673723	96674060	48282	TRUE	FALSE
chr10	96723856	96723857	cg28887645_TC21	CG	intergenic	nan	nan	nan	nan	nan	open_sea	96673723	96674060	49797	TRUE	FALSE
chr10	96733680	96733681	cg28887749_TC21	CG	intergenic	nan	nan	nan	nan	nan	open_sea	96673723	96674060	59621	TRUE	FALSE
chr10	96744527	96744528	cg28887854_TC21	CG	intergenic	nan	nan	nan	nan	nan	open_sea	96673723	96674060	70468	TRUE	FALSE
chr10	96752165	96752166	cg28887931_BC11	CG	intergenic	nan	nan	nan	nan	nan	open_sea	96673723	96674060	78106	TRUE	FALSE
chr10	96753206	96753207	cg28887939_TC21	CG	intergenic	nan	nan	nan	nan	nan	open_sea	96673723	96674060	79147	TRUE	FALSE
chr10	96764723	96764724	cg28888034_TC21	CG	intergenic	nan	nan	nan	nan	nan	open_sea	96673723	96674060	90664	TRUE	FALSE
chr10	96769051	96769052	cg28888067_BC21	CG	intergenic	nan	nan	nan	nan	nan	open_sea	96673723	96674060	94992	TRUE	FALSE
chr10	96780202	96780203	cg28888131_BC21	CG	intergenic	nan	nan	nan	nan	nan	open_sea	96673723	96674060	106143	TRUE	FALSE
chr10	96787031	96787032	cg28888176_BC21	CG	intergenic	nan	nan	nan	nan	nan	open_sea	96673723	96674060	112972	TRUE	FALSE
chr10	96787360	96787361	cg28888180_TC21	CG	intergenic	nan	nan	nan	nan	nan	open_sea	96673723	96674060	113301	TRUE	FALSE
chr10	96787518	96787519	cg28888183_TC21	CG	intergenic	nan	nan	nan	nan	nan	open_sea	96673723	96674060	113459	TRUE	FALSE
chr10	96798488	96798489	cg28888255_BC21	CG	intergenic	nan	nan	nan	nan	nan	open_sea	96673723	96674060	124429	TRUE	FALSE
chr10	96800940	96800941	cg28888269_BC21	CG	intergenic	nan	nan	nan	nan	nan	open_sea	96673723	96674060	126881	TRUE	FALSE
chr10	96801110	96801111	cg28888271_BC21	CG	intergenic	nan	nan	nan	nan	nan	open_sea	96673723	96674060	127051	TRUE	FALSE
chr10	96804331	96804332	cg28888287_BC21	CG	intergenic	nan	nan	nan	nan	nan	open_sea	96673723	96674060	130272	TRUE	FALSE
chr10	96822399	96822400	cg28888410_TC21	CG	intergenic	nan	nan	nan	nan	nan	open_sea	96673723	96674060	148340	TRUE	FALSE
chr10	96826439	96826440	cg28888452_TC21	CG	intergenic	nan	nan	nan	nan	nan	open_sea	96673723	96674060	152380	TRUE	FALSE
chr10	96831080	96831081	cg28888499_TC21	CG	intergenic	nan	nan	nan	nan	nan	open_sea	96673723	96674060	157021	TRUE	FALSE
chr10	96855197	96855198	cg28888700_TC11	CG	intergenic	nan	nan	nan	nan	nan	open_sea	96673723	96674060	181138	TRUE	FALSE
chr10	96855948	96855949	cg28888706_TC21	CG	intergenic	nan	nan	nan	nan	nan	open_sea	96673723	96674060	181889	TRUE	FALSE
chr10	96881735	96881736	cg28888888_TC21	CG	intergenic	nan	nan	nan	nan	nan	open_sea	96673723	96674060	207676	TRUE	FALSE
chr10	96916560	96916561	cg28889136_BC21	CG	intergenic	nan	nan	nan	nan	nan	open_sea	96673723	96674060	242501	FALSE	TRUE
chr10	96916678	96916679	cg28889140_BC11	CG	intergenic	nan	nan	nan	nan	nan	open_sea	96673723	96674060	242619	FALSE	TRUE
chr10	96916709	96916710	cg28889142_TC11	CG	intergenic	nan	nan	nan	nan	nan	open_sea	96673723	96674060	242650	FALSE	TRUE
chr10	96924616	96924617	cg28889220_BC21	CG	intergenic	nan	nan	nan	nan	nan	open_sea	96673723	96674060	250557	TRUE	FALSE
chr10	96925002	96925003	cg28889223_TC21	CG	intergenic	nan	nan	nan	nan	nan	open_sea	96673723	96674060	250943	TRUE	FALSE
chr10	96956438	96956439	cg28889419_TC21	CG	intergenic	nan	nan	nan	nan	nan	open_sea	96673723	96674060	282379	TRUE	FALSE
chr10	96958544	96958545	cg28889433_BC11	CG	intergenic	nan	nan	nan	nan	nan	open_sea	96673723	96674060	284485	TRUE	FALSE
chr10	96959195	96959196	cg28889436_BC11	CG	intergenic	nan	nan	nan	nan	nan	open_sea	96673723	96674060	285136	TRUE	FALSE
chr10	97035692	97035693	cg28889849_TC21	CG	intergenic	nan	nan	nan	nan	nan	open_sea	97320473	97320798	-284781	TRUE	FALSE
chr10	97035704	97035705	cg28889850_TC21	CG	intergenic	nan	nan	nan	nan	nan	open_sea	97320473	97320798	-284769	TRUE	FALSE
chr10	97035789	97035790	cg28889853_TC21	CG	intergenic	nan	nan	nan	nan	nan	open_sea	97320473	97320798	-284684	TRUE	FALSE
chr10	97035903	97035904	cg28889855_TC21	CG	intergenic	nan	nan	nan	nan	nan	open_sea	97320473	97320798	-284570	TRUE	FALSE
chr10	97106660	97106661	cg28890277_BC21	CG	intergenic	nan	nan	nan	nan	nan	open_sea	97320473	97320798	-213813	TRUE	FALSE
chr10	97158429	97158430	cg28890578_TC21	CG	intergenic	nan	nan	nan	nan	nan	open_sea	97320473	97320798	-162044	TRUE	FALSE
chr10	97160425	97160426	cg28890600_TC21	CG	intergenic	nan	nan	nan	nan	nan	open_sea	97320473	97320798	-160048	TRUE	FALSE
chr10	97161083	97161084	cg28890605_TC21	CG	intergenic	nan	nan	nan	nan	nan	open_sea	97320473	97320798	-159390	TRUE	FALSE
chr10	97193515	97193516	cg28890760_BC21	CG	intergenic	nan	nan	nan	nan	nan	open_sea	97320473	97320798	-126958	TRUE	FALSE
chr10	97200415	97200416	cg28890802_BC11	CG	intergenic	nan	nan	nan	nan	nan	open_sea	97320473	97320798	-120058	TRUE	FALSE
chr10	97219696	97219697	cg28890946_TC21	CG	intergenic	nan	nan	nan	nan	nan	open_sea	97320473	97320798	-100777	TRUE	FALSE
chr10	97242239	97242240	cg28891056_BC21	CG	intergenic	nan	nan	nan	nan	nan	open_sea	97320473	97320798	-78234	TRUE	FALSE
chr10	97274751	97274752	cg28891264_BC11	CG	intergenic	nan	nan	nan	nan	nan	open_sea	97320473	97320798	-45722	TRUE	FALSE
chr10	97313716	97313717	cg28891495_BC21	CG	intergenic	nan	nan	nan	nan	nan	open_sea	97320473	97320798	-6757	TRUE	FALSE
chr10	97370474	97370475	cg28891892_BC11	CG	intergenic	nan	nan	nan	nan	nan	open_sea	97329150	97329610	40865	TRUE	FALSE
chr10	97378297	97378298	cg28891951_TC11	CG	intergenic	nan	nan	nan	nan	nan	open_sea	97329150	97329610	48688	TRUE	FALSE
chr10	97390773	97390774	cg28892026_TC21	CG	DCRD	-91593.5	Dcn	ENSMUSG00000019929.16	ENSMUST00000163448.3	+	open_sea	97329150	97329610	61164	TRUE	FALSE
chr10	97397959	97397960	cg28892053_TC21	CG	DCRD	-84407.5	Dcn	ENSMUSG00000019929.16	ENSMUST00000163448.3	+	open_sea	97329150	97329610	68350	TRUE	FALSE
chr10	97423354	97423355	cg28892176_TC21	CG	DCRD	-59012.5	Dcn	ENSMUSG00000019929.16	ENSMUST00000163448.3	+	open_sea	97329150	97329610	93745	TRUE	FALSE
chr10	97424109	97424110	cg28892179_TC11	CG	DCRD	-58257.5	Dcn	ENSMUSG00000019929.16	ENSMUST00000163448.3	+	open_sea	97329150	97329610	94500	TRUE	FALSE
chr10	97478461	97478462	cg28892488_BC11	CG	Promoter	-1147.5	Dcn	ENSMUSG00000019929.16	ENSMUST00000105287.10	+	open_sea	97329150	97329610	148852	TRUE	FALSE
chr10	97478739	97478740	cg28892489_BC21	CG	Promoter	-869.5	Dcn	ENSMUSG00000019929.16	ENSMUST00000105287.10	+	open_sea	97329150	97329610	149130	TRUE	FALSE
chr10	97479548	97479549	cg28892493_BC21	CG	Promoter	-60.5	Dcn	ENSMUSG00000019929.16	ENSMUST00000105287.10	+	open_sea	97329150	97329610	149939	TRUE	FALSE
chr10	97479596	97479597	cg28892495_TC21	CG	Promoter	-12.5	Dcn	ENSMUSG00000019929.16	ENSMUST00000105287.10	+	open_sea	97329150	97329610	149987	TRUE	FALSE
chr10	97482035	97482036	cg28892512_TC21	CG	Promoter	-331.5	Dcn	ENSMUSG00000019929.16	ENSMUST00000163448.3	+	open_sea	97329150	97329610	152426	TRUE	FALSE
chr10	97482346	97482347	cg28892514_TC21	CG	Promoter	-20.5	Dcn	ENSMUSG00000019929.16	ENSMUST00000163448.3	+	open_sea	97329150	97329610	152737	TRUE	FALSE
chr10	97482778	97482779	cg28892519_TC21	CG	Promoter	411.5	Dcn	ENSMUSG00000019929.16	ENSMUST00000163448.3	+	open_sea	97329150	97329610	153169	TRUE	FALSE
chr10	97486784	97486785	cg28892540_BC21	CG	intron	12091.5	Dcn	ENSMUSG00000019929.16	ENSMUST00000105287.10	+	open_sea	97329150	97329610	157175	TRUE	FALSE
chr10	97497955	97497956	cg28892591_BC11	CG	intron	920.5	Dcn	ENSMUSG00000019929.16	ENSMUST00000105287.10	+	open_sea	97329150	97329610	168346	TRUE	FALSE
chr10	97506633	97506634	cg28892650_TC21	CG	exon	-34.0	Dcn	ENSMUSG00000019929.16	ENSMUST00000105287.10	+	open_sea	97329150	97329610	177024	TRUE	FALSE
chr10	97517622	97517623	cg28892717_TC21	CG	exon	179.5	Dcn	ENSMUSG00000019929.16	ENSMUST00000105287.10	+	open_sea	97329150	97329610	188013	TRUE	FALSE
chr10	97533362	97533363	cg28892839_TC21	CG	DCRD	-73516.5,-31765.5,50995.5	Kera,Lum,Dcn	ENSMUSG00000019932.8,ENSMUSG00000036446.5,ENSMUSG00000019929.16	ENSMUST00000105286.3,ENSMUST00000038160.5,ENSMUST00000163448.3	+,+,+	open_sea	97329150	97329610	203753	FALSE	TRUE
chr10	97538649	97538650	cg28892893_BC21	CG	DCRD	-68229.5,-26478.5,56282.5	Kera,Lum,Dcn	ENSMUSG00000019932.8,ENSMUSG00000036446.5,ENSMUSG00000019929.16	ENSMUST00000105286.3,ENSMUST00000038160.5,ENSMUST00000163448.3	+,+,+	open_sea	97329150	97329610	209040	TRUE	FALSE
chr10	97565221	97565222	cg28893042_TC21	CG	Promoter	93.5	Lum	ENSMUSG00000036446.5	ENSMUST00000038160.5	+	open_sea	97329150	97329610	235612	TRUE	FALSE
chr10	97565234	97565235	cg28893043_TC21	CG	Promoter	106.5	Lum	ENSMUSG00000036446.5	ENSMUST00000038160.5	+	open_sea	97329150	97329610	235625	TRUE	FALSE
chr10	97565604	97565605	cg28893048_BC21	CG	Promoter	476.5	Lum	ENSMUSG00000036446.5	ENSMUST00000038160.5	+	open_sea	97329150	97329610	235995	TRUE	FALSE
chr10	97565645	97565646	cg28893049_BC21	CG	5'-UTR	-139.0	Lum	ENSMUSG00000036446.5	ENSMUST00000038160.5	+	open_sea	97329150	97329610	236036	TRUE	FALSE
chr10	97565716	97565717	cg28893050_TC11	CG	5'-UTR	-210.0	Lum	ENSMUSG00000036446.5	ENSMUST00000038160.5	+	open_sea	97329150	97329610	236107	TRUE	FALSE
chr10	97571134	97571135	cg28893100_BC21	CG	intron	-2219.0	Lum	ENSMUSG00000036446.5	ENSMUST00000038160.5	+	open_sea	97329150	97329610	241525	TRUE	FALSE
chr10	97597685	97597686	cg28893247_BC21	CG	DCRD	-95373.5,-49403.5,-9193.5,32557.5	Ccer1,Epyc,Kera,Lum	ENSMUSG00000047025.5,ENSMUSG00000019936.10,ENSMUSG00000019932.8,ENSMUSG00000036446.5	ENSMUST00000060703.5,ENSMUST00000105285.3,ENSMUST00000105286.3,ENSMUST00000038160.5	+,+,+,+	open_sea	97329150	97329610	268076	TRUE	FALSE
chr10	97602082	97602083	cg28893261_BC21	CG	DCRD	-90976.5,-45006.5,-4796.5,36954.5	Ccer1,Epyc,Kera,Lum	ENSMUSG00000047025.5,ENSMUSG00000019936.10,ENSMUSG00000019932.8,ENSMUSG00000036446.5	ENSMUST00000060703.5,ENSMUST00000105285.3,ENSMUST00000105286.3,ENSMUST00000038160.5	+,+,+,+	open_sea	97329150	97329610	272473	TRUE	FALSE
chr10	97606046	97606047	cg28893307_TC21	CG	Promoter	-832.5	Kera	ENSMUSG00000019932.8	ENSMUST00000105286.3	+	open_sea	97329150	97329610	276437	TRUE	FALSE
chr10	97606281	97606282	cg28893308_TC21	CG	Promoter	-597.5	Kera	ENSMUSG00000019932.8	ENSMUST00000105286.3	+	open_sea	97329150	97329610	276672	TRUE	FALSE
chr10	97609325	97609326	cg28893330_BC21	CG	exon	-104.5	Kera	ENSMUSG00000019932.8	ENSMUST00000105286.3	+	open_sea	97329150	97329610	279716	TRUE	FALSE
chr10	97627283	97627284	cg28893409_BC21	CG	DCRD	-65775.5,-19805.5,20404.5,62155.5	Ccer1,Epyc,Kera,Lum	ENSMUSG00000047025.5,ENSMUSG00000019936.10,ENSMUSG00000019932.8,ENSMUSG00000036446.5	ENSMUST00000060703.5,ENSMUST00000105285.3,ENSMUST00000105286.3,ENSMUST00000038160.5	+,+,+,+	open_sea	97329150	97329610	297674	TRUE	FALSE
chr10	97642939	97642940	cg28893471_BC11	CG	Promoter	-1128.5	Epyc	ENSMUSG00000019936.10	ENSMUST00000020094.7	+	open_sea	97329150	97329610	313330	TRUE	FALSE
chr10	97643636	97643637	cg28893473_BC11	CG	Promoter	-431.5	Epyc	ENSMUSG00000019936.10	ENSMUST00000020094.7	+	open_sea	97329150	97329610	314027	TRUE	FALSE
chr10	97643867	97643868	cg28893475_BC21	CG	Promoter	-200.5	Epyc	ENSMUSG00000019936.10	ENSMUST00000020094.7	+	open_sea	97329150	97329610	314258	TRUE	FALSE
chr10	97647101	97647102	cg28893487_TC11	CG	Promoter	12.5	Epyc	ENSMUSG00000019936.10	ENSMUST00000105285.3	+	open_sea	97329150	97329610	317492	TRUE	FALSE
chr10	97647221	97647222	cg28893489_TC21	CG	Promoter	132.5	Epyc	ENSMUSG00000019936.10	ENSMUST00000105285.3	+	open_sea	97329150	97329610	317612	TRUE	FALSE
chr10	97659089	97659090	cg28893550_TC21	CG	intron	3894.5	Epyc	ENSMUSG00000019936.10	ENSMUST00000020094.7	+	open_sea	97329150	97329610	329480	TRUE	FALSE
chr10	97681243	97681244	cg28893700_BC21	CG	exon	256.5	Epyc	ENSMUSG00000019936.10	ENSMUST00000020094.7	+	open_sea	97329150	97329610	351634	TRUE	FALSE
chr10	97681365	97681366	cg28893701_BC21	CG	3'-UTR	218.5	Epyc	ENSMUSG00000019936.10	ENSMUST00000020094.7	+	open_sea	97329150	97329610	351756	TRUE	FALSE
chr10	97692877	97692878	cg28893753_BC21	CG	Promoter	-181.5	Ccer1	ENSMUSG00000047025.5	ENSMUST00000060703.5	+	open_sea	97329150	97329610	363268	TRUE	FALSE
chr10	97692948	97692949	cg28893756_TC21	CG	Promoter	-110.5	Ccer1	ENSMUSG00000047025.5	ENSMUST00000060703.5	+	open_sea	97329150	97329610	363339	TRUE	FALSE
chr10	97692953	97692954	cg28893757_BC21	CG	Promoter	-105.5	Ccer1	ENSMUSG00000047025.5	ENSMUST00000060703.5	+	open_sea	97329150	97329610	363344	TRUE	FALSE
chr10	97693299	97693300	cg28893774_TC21	CG	Promoter	240.5	Ccer1	ENSMUSG00000047025.5	ENSMUST00000060703.5	+	open_sea	97329150	97329610	363690	TRUE	FALSE
chr10	97714571	97714572	cg28893931_TC11	CG	DCRD	21512.5,67482.5	Ccer1,Epyc	ENSMUSG00000047025.5,ENSMUSG00000019936.10	ENSMUST00000060703.5,ENSMUST00000105285.3	+,+	open_sea	97329150	97329610	384962	TRUE	FALSE
chr10	97714615	97714616	cg28893932_BC21	CG	DCRD	21556.5,67526.5	Ccer1,Epyc	ENSMUSG00000047025.5,ENSMUSG00000019936.10	ENSMUST00000060703.5,ENSMUST00000105285.3	+,+	open_sea	97329150	97329610	385006	TRUE	FALSE
chr10	97716456	97716457	cg28893946_BC11	CG	DCRD	23397.5,69367.5	Ccer1,Epyc	ENSMUSG00000047025.5,ENSMUSG00000019936.10	ENSMUST00000060703.5,ENSMUST00000105285.3	+,+	open_sea	97329150	97329610	386847	TRUE	FALSE
chr10	97725750	97725751	cg28893998_TC11	CG	DCRD	32691.5,78661.5	Ccer1,Epyc	ENSMUSG00000047025.5,ENSMUSG00000019936.10	ENSMUST00000060703.5,ENSMUST00000105285.3	+,+	open_sea	97329150	97329610	396141	TRUE	FALSE
chr10	97726091	97726092	cg28893999_BC21	CG	DCRD	33032.5,79002.5	Ccer1,Epyc	ENSMUSG00000047025.5,ENSMUSG00000019936.10	ENSMUST00000060703.5,ENSMUST00000105285.3	+,+	open_sea	97329150	97329610	396482	TRUE	FALSE
chr10	97771951	97771952	cg28894207_BC21	CG	DCRD	78892.5	Ccer1	ENSMUSG00000047025.5	ENSMUST00000060703.5	+	open_sea	97329150	97329610	442342	TRUE	FALSE
chr10	97792977	97792978	cg28894329_TC11	CG	DCRD	99918.5	Ccer1	ENSMUSG00000047025.5	ENSMUST00000060703.5	+	open_sea	97329150	97329610	463368	TRUE	FALSE
chr10	97797623	97797624	cg28894355_TC21	CG	intergenic	nan	nan	nan	nan	nan	open_sea	97329150	97329610	468014	TRUE	FALSE
chr10	97861731	97861732	cg28894637_TC21	CG	intergenic	nan	nan	nan	nan	nan	open_sea	97329150	97329610	532122	TRUE	FALSE
chr10	97925201	97925202	cg28894894_TC21	CG	intergenic	nan	nan	nan	nan	nan	open_sea	97329150	97329610	595592	FALSE	TRUE
chr10	97966776	97966777	cg28895049_TC21	CG	intergenic	nan	nan	nan	nan	nan	open_sea	98550628	98550947	-583852	TRUE	FALSE
chr10	97967242	97967243	cg28895051_BC21	CG	intergenic	nan	nan	nan	nan	nan	open_sea	98550628	98550947	-583386	TRUE	FALSE
chr10	98188337	98188338	cg28896099_BC21	CG	intergenic	nan	nan	nan	nan	nan	open_sea	98550628	98550947	-362291	TRUE	FALSE
chr10	98214844	98214845	cg28896224_BC21	CG	intergenic	nan	nan	nan	nan	nan	open_sea	98550628	98550947	-335784	TRUE	FALSE
chr10	98231887	98231888	cg28896295_TC21	CG	intergenic	nan	nan	nan	nan	nan	open_sea	98550628	98550947	-318741	TRUE	FALSE
chr10	98300877	98300878	cg28896591_BC21	CG	intergenic	nan	nan	nan	nan	nan	open_sea	98550628	98550947	-249751	FALSE	TRUE
chr10	98301338	98301339	cg28896593_TC11	CG	intergenic	nan	nan	nan	nan	nan	open_sea	98550628	98550947	-249290	TRUE	FALSE
chr10	98352292	98352293	cg28896834_TC21	CG	intergenic	nan	nan	nan	nan	nan	open_sea	98550628	98550947	-198336	TRUE	FALSE
chr10	98352487	98352488	cg28896836_TC21	CG	intergenic	nan	nan	nan	nan	nan	open_sea	98550628	98550947	-198141	TRUE	FALSE
chr10	98417903	98417904	cg28897201_BC21	CG	intergenic	nan	nan	nan	nan	nan	open_sea	98550628	98550947	-132725	TRUE	FALSE
chr10	98474801	98474802	cg28897513_TC21	CG	intergenic	nan	nan	nan	nan	nan	open_sea	98550628	98550947	-75827	TRUE	FALSE
chr10	98521739	98521740	cg28897840_TC21	CG	intergenic	nan	nan	nan	nan	nan	open_sea	98550628	98550947	-28889	TRUE	FALSE
chr10	98537455	98537456	cg28897916_TC21	CG	intergenic	nan	nan	nan	nan	nan	open_sea	98550628	98550947	-13173	TRUE	FALSE
chr10	98537615	98537616	cg28897922_BC21	CG	intergenic	nan	nan	nan	nan	nan	open_sea	98550628	98550947	-13013	TRUE	FALSE
chr10	98590232	98590233	cg28898258_BC21	CG	intergenic	nan	nan	nan	nan	nan	open_sea	98550628	98550947	39286	TRUE	FALSE
chr10	98638907	98638908	cg28898621_BC11	CG	intergenic	nan	nan	nan	nan	nan	open_sea	98550628	98550947	87961	TRUE	FALSE
chr10	98661265	98661266	cg28898782_BC21	CG	intergenic	nan	nan	nan	nan	nan	open_sea	98550628	98550947	110319	TRUE	FALSE
chr10	98683983	98683984	cg28898903_BC21	CG	intergenic	nan	nan	nan	nan	nan	open_sea	98783471	98783687	-99488	TRUE	FALSE
chr10	98684928	98684929	cg28898922_TC21	CG	intergenic	nan	nan	nan	nan	nan	open_sea	98783471	98783687	-98543	TRUE	FALSE
chr10	98685053	98685054	cg28898925_BC11	CG	intergenic	nan	nan	nan	nan	nan	open_sea	98783471	98783687	-98418	TRUE	FALSE
chr10	98685249	98685250	cg28898927_TC21	CG	intergenic	nan	nan	nan	nan	nan	open_sea	98783471	98783687	-98222	FALSE	TRUE
chr10	98685338	98685339	cg28898928_BC21	CG	intergenic	nan	nan	nan	nan	nan	open_sea	98783471	98783687	-98133	TRUE	FALSE
chr10	98699486	98699487	cg28899022_TC21	CG	intergenic	nan	nan	nan	nan	nan	open_sea	98783471	98783687	-83985	TRUE	FALSE
chr10	98699657	98699658	cg28899025_TC21	CG	intergenic	nan	nan	nan	nan	nan	open_sea	98783471	98783687	-83814	TRUE	FALSE
chr10	98744085	98744086	cg28899364_BC21	CG	intergenic	nan	nan	nan	nan	nan	open_sea	98783471	98783687	-39386	TRUE	FALSE
chr10	98775053	98775054	cg28899562_BC11	CG	intergenic	nan	nan	nan	nan	nan	open_sea	98783471	98783687	-8418	TRUE	FALSE
chr10	98786094	98786095	cg28899653_BC21	CG	intergenic	nan	nan	nan	nan	nan	cpg_shelve	98783471	98783687	2408	TRUE	FALSE
chr10	98799861	98799862	cg28899733_TC11	CG	intergenic	nan	nan	nan	nan	nan	open_sea	98783471	98783687	16175	TRUE	FALSE
chr10	98841023	98841024	cg28900096_BC21	CG	DCRD	-74128.5	Atp2b1	ENSMUSG00000019943.10	ENSMUST00000020107.7	+	open_sea	98783471	98783687	57337	TRUE	FALSE
chr10	98897637	98897638	cg28900475_TC21	CG	DCRD	-17514.5	Atp2b1	ENSMUSG00000019943.10	ENSMUST00000020107.7	+	open_sea	98913833	98915907	-16196	TRUE	FALSE
chr10	98903232	98903233	cg28900526_TC21	CG	DCRD	-11919.5	Atp2b1	ENSMUSG00000019943.10	ENSMUST00000020107.7	+	open_sea	98913833	98915907	-10601	TRUE	FALSE
chr10	98913806	98913807	cg28900600_BC21	CG	Promoter	-1345.5	Atp2b1	ENSMUSG00000019943.10	ENSMUST00000020107.7	+	cpg_shore	98913833	98915907	-27	TRUE	FALSE
chr10	98914265	98914266	cg28900654_BC11	CG	Promoter	-886.5	Atp2b1	ENSMUSG00000019943.10	ENSMUST00000020107.7	+	cpg_island	98913833	98915907	0	TRUE	FALSE
chr10	98915200	98915201	cg28900789_BC11	CG	Promoter	48.5	Atp2b1	ENSMUSG00000019943.10	ENSMUST00000020107.7	+	cpg_island	98913833	98915907	0	TRUE	FALSE
chr10	98915660	98915661	cg28900854_BC11	CG	intron	54987.0	Atp2b1	ENSMUSG00000019943.10	ENSMUST00000020107.7	+	cpg_island	98913833	98915907	0	TRUE	FALSE
chr10	98915823	98915824	cg28900864_BC11	CG	intron	54824.0	Atp2b1	ENSMUSG00000019943.10	ENSMUST00000020107.7	+	cpg_island	98913833	98915907	0	TRUE	FALSE
chr10	98924662	98924663	cg28900967_TC21	CG	intron	45985.0	Atp2b1	ENSMUSG00000019943.10	ENSMUST00000020107.7	+	open_sea	98913833	98915907	8756	TRUE	FALSE
chr10	98926702	98926703	cg28900991_TC21	CG	intron	43945.0	Atp2b1	ENSMUSG00000019943.10	ENSMUST00000020107.7	+	open_sea	98913833	98915907	10796	TRUE	FALSE
chr10	98938023	98938024	cg28901123_BC21	CG	intron	32624.0	Atp2b1	ENSMUSG00000019943.10	ENSMUST00000020107.7	+	open_sea	98913833	98915907	22117	TRUE	FALSE
chr10	98942384	98942385	cg28901173_TC21	CG	intron	28263.0	Atp2b1	ENSMUSG00000019943.10	ENSMUST00000020107.7	+	open_sea	98913833	98915907	26478	TRUE	FALSE
chr10	98946589	98946590	cg28901220_TC21	CG	intron	24058.0	Atp2b1	ENSMUSG00000019943.10	ENSMUST00000020107.7	+	open_sea	98913833	98915907	30683	TRUE	FALSE
chr10	98956939	98956940	cg28901307_BC21	CG	intron	13708.0	Atp2b1	ENSMUSG00000019943.10	ENSMUST00000020107.7	+	open_sea	98913833	98915907	41033	TRUE	FALSE
chr10	98958226	98958227	cg28901320_TC11	CG	intron	12421.0	Atp2b1	ENSMUSG00000019943.10	ENSMUST00000020107.7	+	open_sea	98913833	98915907	42320	TRUE	FALSE
chr10	98965673	98965674	cg28901407_BC11	CG	intron	4974.0	Atp2b1	ENSMUSG00000019943.10	ENSMUST00000020107.7	+	open_sea	98913833	98915907	49767	TRUE	FALSE
chr10	98967424	98967425	cg28901435_TC21	CG	intron	3223.0	Atp2b1	ENSMUSG00000019943.10	ENSMUST00000020107.7	+	open_sea	98913833	98915907	51518	TRUE	FALSE
chr10	98967532	98967533	cg28901440_BC21	CG	intron	3115.0	Atp2b1	ENSMUSG00000019943.10	ENSMUST00000020107.7	+	open_sea	98913833	98915907	51626	TRUE	FALSE
chr10	98968921	98968922	cg28901459_BC21	CG	exon	-12.5	Atp2b1	ENSMUSG00000019943.10	ENSMUST00000020107.7	+	open_sea	98913833	98915907	53015	TRUE	FALSE
chr10	98969018	98969019	cg28901463_BC21	CG	exon	-109.5	Atp2b1	ENSMUSG00000019943.10	ENSMUST00000020107.7	+	open_sea	98913833	98915907	53112	TRUE	FALSE
chr10	98991212	98991213	cg28901748_BC21	CG	intron	-20565.0	Atp2b1	ENSMUSG00000019943.10	ENSMUST00000020107.7	+	open_sea	98913833	98915907	75306	TRUE	FALSE
chr10	99001371	99001372	cg28901904_TC21	CG	exon	37.0	Atp2b1	ENSMUSG00000019943.10	ENSMUST00000020107.7	+	open_sea	99073893	99074236	-72522	TRUE	FALSE
chr10	99001488	99001489	cg28901905_TC21	CG	exon	-80.0	Atp2b1	ENSMUSG00000019943.10	ENSMUST00000020107.7	+	open_sea	99073893	99074236	-72405	TRUE	FALSE
chr10	99011667	99011668	cg28902036_BC21	CG	intron	-41020.0	Atp2b1	ENSMUSG00000019943.10	ENSMUST00000020107.7	+	open_sea	99073893	99074236	-62226	FALSE	TRUE
chr10	99014887	99014888	cg28902081_BC21	CG	exon	103.0	Atp2b1	ENSMUSG00000019943.10	ENSMUST00000020107.7	+	open_sea	99073893	99074236	-59006	TRUE	FALSE
chr10	99014899	99014900	cg28902082_BC21	CG	exon	91.0	Atp2b1	ENSMUSG00000019943.10	ENSMUST00000020107.7	+	open_sea	99073893	99074236	-58994	TRUE	FALSE
chr10	99015024	99015025	cg28902087_BC11	CG	exon	-34.0	Atp2b1	ENSMUSG00000019943.10	ENSMUST00000020107.7	+	open_sea	99073893	99074236	-58869	TRUE	FALSE
chr10	99015068	99015069	cg28902089_TC11	CG	exon	-78.0	Atp2b1	ENSMUSG00000019943.10	ENSMUST00000020107.7	+	open_sea	99073893	99074236	-58825	TRUE	FALSE
chr10	99028263	99028264	cg28902292_BC11	CG	DCRD	-79895.5,-78772.5,98061.5	Galnt4,Poc1b,Phxr2	ENSMUSG00000090035.3,ENSMUSG00000019952.15,ENSMUSG00000055108.6	ENSMUST00000161240.3,ENSMUST00000020113.14,ENSMUST00000060761.6	+,+,-	open_sea	99073893	99074236	-45630	TRUE	FALSE
chr10	99037887	99037888	cg28902432_BC21	CG	DCRD	-70271.5,-69148.5,88437.5	Galnt4,Poc1b,Phxr2	ENSMUSG00000090035.3,ENSMUSG00000019952.15,ENSMUSG00000055108.6	ENSMUST00000161240.3,ENSMUST00000020113.14,ENSMUST00000060761.6	+,+,-	open_sea	99073893	99074236	-36006	TRUE	FALSE
chr10	99097586	99097587	cg28902999_TC21	CG	DCRD	-10572.5,-9449.5,28738.5	Galnt4,Poc1b,Phxr2	ENSMUSG00000090035.3,ENSMUSG00000019952.15,ENSMUSG00000055108.6	ENSMUST00000161240.3,ENSMUST00000020113.14,ENSMUST00000060761.6	+,+,-	open_sea	99106781	99107741	-9195	TRUE	FALSE
chr10	99103416	99103417	cg28903098_BC21	CG	DCRD	-4742.5,-3619.5,22908.5	Galnt4,Poc1b,Phxr2	ENSMUSG00000090035.3,ENSMUSG00000019952.15,ENSMUSG00000055108.6	ENSMUST00000161240.3,ENSMUST00000020113.14,ENSMUST00000060761.6	+,+,-	cpg_shelve	99106781	99107741	-3365	TRUE	FALSE
chr10	99104022	99104023	cg28903103_BC11	CG	DCRD	-4136.5,-3013.5,22302.5	Galnt4,Poc1b,Phxr2	ENSMUSG00000090035.3,ENSMUSG00000019952.15,ENSMUSG00000055108.6	ENSMUST00000161240.3,ENSMUST00000020113.14,ENSMUST00000060761.6	+,+,-	cpg_shelve	99106781	99107741	-2759	TRUE	FALSE
chr10	99106732	99106733	cg28903135_TC21	CG	Promoter	-1426.5,-303.5	Galnt4,Poc1b	ENSMUSG00000090035.3,ENSMUSG00000019952.15	ENSMUST00000161240.3,ENSMUST00000020113.14	+,+	cpg_shore	99106781	99107741	-49	TRUE	FALSE
chr10	99106856	99106857	cg28903143_TC21	CG	Promoter	-1302.5,-179.5	Galnt4,Poc1b	ENSMUSG00000090035.3,ENSMUSG00000019952.15	ENSMUST00000161240.3,ENSMUST00000020113.14	+,+	cpg_island	99106781	99107741	0	TRUE	FALSE
chr10	99108043	99108044	cg28903258_TC21	CG	Promoter	-115.5	Galnt4	ENSMUSG00000090035.3	ENSMUST00000161240.3	+	cpg_shore	99106781	99107741	303	TRUE	FALSE
chr10	99108072	99108073	cg28903260_BC21	CG	Promoter	-86.5	Galnt4	ENSMUSG00000090035.3	ENSMUST00000161240.3	+	cpg_shore	99106781	99107741	332	TRUE	FALSE
chr10	99109166	99109167	cg28903304_BC11	CG	exon	1536.5	Galnt4	ENSMUSG00000090035.3	ENSMUST00000161240.3	+	cpg_shore	99106781	99107741	1426	TRUE	FALSE
chr10	99110067	99110068	cg28903344_BC11	CG	exon	635.5	Galnt4	ENSMUSG00000090035.3	ENSMUST00000161240.3	+	cpg_shelve	99106781	99107741	2327	TRUE	FALSE
chr10	99111569	99111570	cg28903366_TC21	CG	3'-UTR	128.5	Galnt4	ENSMUSG00000090035.3	ENSMUST00000161240.3	+	cpg_shelve	99106781	99107741	3829	TRUE	FALSE
chr10	99114643	99114644	cg28903396_BC21	CG	intron	37868.5	Poc1b	ENSMUSG00000019952.15	ENSMUST00000020113.14	+	open_sea	99106781	99107741	6903	TRUE	FALSE
chr10	99114829	99114830	cg28903400_TC21	CG	intron	37682.5	Poc1b	ENSMUSG00000019952.15	ENSMUST00000020113.14	+	open_sea	99106781	99107741	7089	TRUE	FALSE
chr10	99114905	99114906	cg28903402_TC21	CG	intron	37606.5	Poc1b	ENSMUSG00000019952.15	ENSMUST00000020113.14	+	open_sea	99106781	99107741	7165	TRUE	FALSE
chr10	99117454	99117455	cg28903446_TC21	CG	intron	35057.5	Poc1b	ENSMUSG00000019952.15	ENSMUST00000020113.14	+	open_sea	99106781	99107741	9714	TRUE	FALSE
chr10	99119219	99119220	cg28903475_BC21	CG	intron	33292.5	Poc1b	ENSMUSG00000019952.15	ENSMUST00000020113.14	+	open_sea	99106781	99107741	11479	TRUE	FALSE
chr10	99126277	99126278	cg28903537_BC21	CG	Promoter	47.5	Phxr2	ENSMUSG00000055108.6	ENSMUST00000060761.6	-	open_sea	99106781	99107741	18537	TRUE	FALSE
chr10	99126907	99126908	cg28903543_BC21	CG	Promoter	-582.5	Phxr2	ENSMUSG00000055108.6	ENSMUST00000060761.6	-	open_sea	99106781	99107741	19167	TRUE	FALSE
chr10	99127298	99127299	cg28903556_BC21	CG	Promoter	-973.5	Phxr2	ENSMUSG00000055108.6	ENSMUST00000060761.6	-	open_sea	99106781	99107741	19558	TRUE	FALSE
chr10	99130977	99130978	cg28903625_TC21	CG	intron	21534.5	Poc1b	ENSMUSG00000019952.15	ENSMUST00000020113.14	+	open_sea	99106781	99107741	23237	TRUE	FALSE
chr10	99131150	99131151	cg28903626_TC21	CG	intron	21361.5	Poc1b	ENSMUSG00000019952.15	ENSMUST00000020113.14	+	open_sea	99106781	99107741	23410	TRUE	FALSE
chr10	99131284	99131285	cg28903631_BC21	CG	intron	21227.5	Poc1b	ENSMUSG00000019952.15	ENSMUST00000020113.14	+	open_sea	99106781	99107741	23544	TRUE	FALSE
chr10	99132337	99132338	cg28903644_BC21	CG	intron	20174.5	Poc1b	ENSMUSG00000019952.15	ENSMUST00000020113.14	+	open_sea	99106781	99107741	24597	TRUE	FALSE
chr10	99133050	99133051	cg28903654_TC21	CG	intron	19461.5	Poc1b	ENSMUSG00000019952.15	ENSMUST00000020113.14	+	open_sea	99106781	99107741	25310	TRUE	FALSE
chr10	99148014	99148015	cg28903824_TC21	CG	intron	4497.5	Poc1b	ENSMUSG00000019952.15	ENSMUST00000020113.14	+	open_sea	99106781	99107741	40274	TRUE	FALSE
chr10	99164147	99164148	cg28904054_BC11	CG	intron	-11635.5	Poc1b	ENSMUSG00000019952.15	ENSMUST00000020113.14	+	open_sea	99106781	99107741	56407	TRUE	FALSE
chr10	99165167	99165168	cg28904073_TC21	CG	intron	-12655.5	Poc1b	ENSMUSG00000019952.15	ENSMUST00000020113.14	+	open_sea	99106781	99107741	57427	TRUE	FALSE
chr10	99165623	99165624	cg28904078_TC21	CG	intron	-13111.5	Poc1b	ENSMUSG00000019952.15	ENSMUST00000020113.14	+	open_sea	99106781	99107741	57883	TRUE	FALSE
chr10	99168643	99168644	cg28904106_BC21	CG	intron	-16131.5	Poc1b	ENSMUSG00000019952.15	ENSMUST00000020113.14	+	open_sea	99106781	99107741	60903	TRUE	FALSE
chr10	99169064	99169065	cg28904111_BC21	CG	intron	-16552.5	Poc1b	ENSMUSG00000019952.15	ENSMUST00000020113.14	+	open_sea	99106781	99107741	61324	TRUE	FALSE
chr10	99171652	99171653	cg28904145_TC21	CG	intron	-19140.5	Poc1b	ENSMUSG00000019952.15	ENSMUST00000020113.14	+	open_sea	99106781	99107741	63912	TRUE	FALSE
chr10	99194925	99194926	cg28904414_TC11	CG	intron	-42413.5	Poc1b	ENSMUSG00000019952.15	ENSMUST00000020113.14	+	open_sea	99261496	99264181	-66571	TRUE	FALSE
chr10	99196646	99196647	cg28904439_BC21	CG	exon	660.5	Poc1b	ENSMUSG00000019952.15	ENSMUST00000020113.14	+	open_sea	99261496	99264181	-64850	TRUE	FALSE
chr10	99197300	99197301	cg28904454_TC21	CG	3'-UTR	57.5	Poc1b	ENSMUSG00000019952.15	ENSMUST00000020113.14	+	open_sea	99261496	99264181	-64196	TRUE	FALSE
chr10	99203388	99203389	cg28904530_BC11	CG	DCRD	-77063.5,-59842.5,95229.5,96352.5	Phxr2,Dusp6,Galnt4,Poc1b	ENSMUSG00000055108.6,ENSMUSG00000019960.8,ENSMUSG00000090035.3,ENSMUSG00000019952.15	ENSMUST00000060761.6,ENSMUST00000020118.4,ENSMUST00000161240.3,ENSMUST00000020113.14	-,+,+,+	open_sea	99261496	99264181	-58108	TRUE	FALSE
chr10	99206049	99206050	cg28904581_BC21	CG	DCRD	-79724.5,-57181.5,97890.5,99013.5	Phxr2,Dusp6,Galnt4,Poc1b	ENSMUSG00000055108.6,ENSMUSG00000019960.8,ENSMUSG00000090035.3,ENSMUSG00000019952.15	ENSMUST00000060761.6,ENSMUST00000020118.4,ENSMUST00000161240.3,ENSMUST00000020113.14	-,+,+,+	open_sea	99261496	99264181	-55447	TRUE	FALSE
chr10	99209303	99209304	cg28904619_TC11	CG	DCRD	-82978.5,-53927.5	Phxr2,Dusp6	ENSMUSG00000055108.6,ENSMUSG00000019960.8	ENSMUST00000060761.6,ENSMUST00000020118.4	-,+	open_sea	99261496	99264181	-52193	TRUE	FALSE
chr10	99209404	99209405	cg28904621_TC21	CG	DCRD	-83079.5,-53826.5	Phxr2,Dusp6	ENSMUSG00000055108.6,ENSMUSG00000019960.8	ENSMUST00000060761.6,ENSMUST00000020118.4	-,+	open_sea	99261496	99264181	-52092	TRUE	FALSE
chr10	99222722	99222723	cg28904810_TC21	CG	DCRD	-96397.5,-40508.5	Phxr2,Dusp6	ENSMUSG00000055108.6,ENSMUSG00000019960.8	ENSMUST00000060761.6,ENSMUST00000020118.4	-,+	open_sea	99261496	99264181	-38774	TRUE	FALSE
chr10	99222829	99222830	cg28904813_TC21	CG	DCRD	-96504.5,-40401.5	Phxr2,Dusp6	ENSMUSG00000055108.6,ENSMUSG00000019960.8	ENSMUST00000060761.6,ENSMUST00000020118.4	-,+	open_sea	99261496	99264181	-38667	TRUE	FALSE
chr10	99223064	99223065	cg28904815_BC21	CG	DCRD	-96739.5,-40166.5	Phxr2,Dusp6	ENSMUSG00000055108.6,ENSMUSG00000019960.8	ENSMUST00000060761.6,ENSMUST00000020118.4	-,+	open_sea	99261496	99264181	-38432	TRUE	FALSE
chr10	99228740	99228741	cg28904869_BC11	CG	DCRD	-34490.5	Dusp6	ENSMUSG00000019960.8	ENSMUST00000020118.4	+	open_sea	99261496	99264181	-32756	TRUE	FALSE
chr10	99232798	99232799	cg28904920_TC21	CG	DCRD	-30432.5	Dusp6	ENSMUSG00000019960.8	ENSMUST00000020118.4	+	open_sea	99261496	99264181	-28698	TRUE	FALSE
chr10	99232920	99232921	cg28904922_BC21	CG	DCRD	-30310.5	Dusp6	ENSMUSG00000019960.8	ENSMUST00000020118.4	+	open_sea	99261496	99264181	-28576	TRUE	FALSE
chr10	99233477	99233478	cg28904928_BC21	CG	DCRD	-29753.5	Dusp6	ENSMUSG00000019960.8	ENSMUST00000020118.4	+	open_sea	99261496	99264181	-28019	TRUE	FALSE
chr10	99237237	99237238	cg28904990_TC21	CG	DCRD	-25993.5	Dusp6	ENSMUSG00000019960.8	ENSMUST00000020118.4	+	open_sea	99261496	99264181	-24259	TRUE	FALSE
chr10	99238087	99238088	cg28905001_BC21	CG	DCRD	-25143.5	Dusp6	ENSMUSG00000019960.8	ENSMUST00000020118.4	+	open_sea	99261496	99264181	-23409	TRUE	FALSE
chr10	99241951	99241952	cg28905047_TC21	CG	DCRD	-21279.5	Dusp6	ENSMUSG00000019960.8	ENSMUST00000020118.4	+	open_sea	99261496	99264181	-19545	TRUE	FALSE
chr10	99253774	99253775	cg28905205_TC21	CG	DCRD	-9456.5	Dusp6	ENSMUSG00000019960.8	ENSMUST00000020118.4	+	open_sea	99261496	99264181	-7722	TRUE	FALSE
chr10	99261859	99261860	cg28905353_TC21	CG	Promoter	-1371.5	Dusp6	ENSMUSG00000019960.8	ENSMUST00000020118.4	+	cpg_island	99261496	99264181	0	TRUE	FALSE
chr10	99261937	99261938	cg28905354_BC21	CG	Promoter	-1293.5	Dusp6	ENSMUSG00000019960.8	ENSMUST00000020118.4	+	cpg_island	99261496	99264181	0	FALSE	TRUE
chr10	99262781	99262782	cg28905402_TC21	CG	Promoter	-449.5	Dusp6	ENSMUSG00000019960.8	ENSMUST00000020118.4	+	cpg_island	99261496	99264181	0	TRUE	FALSE
chr10	99263089	99263090	cg28905418_TC21	CG	Promoter	-141.5	Dusp6	ENSMUSG00000019960.8	ENSMUST00000020118.4	+	cpg_island	99261496	99264181	0	TRUE	FALSE
chr10	99263194	99263195	cg28905425_BC11	CG	Promoter	-36.5	Dusp6	ENSMUSG00000019960.8	ENSMUST00000020118.4	+	cpg_island	99261496	99264181	0	TRUE	FALSE
chr10	99263249	99263250	cg28905427_BC21	CG	Promoter	18.5	Dusp6	ENSMUSG00000019960.8	ENSMUST00000020118.4	+	cpg_island	99261496	99264181	0	TRUE	FALSE
chr10	99264101	99264102	cg28905493_BC11	CG	intron	1258.0	Dusp6	ENSMUSG00000019960.8	ENSMUST00000020118.4	+	cpg_island	99261496	99264181	0	TRUE	FALSE
chr10	99264820	99264821	cg28905525_BC11	CG	exon	-58.0	Dusp6	ENSMUSG00000019960.8	ENSMUST00000020118.4	+	cpg_shore	99261496	99264181	640	TRUE	FALSE
chr10	99266047	99266048	cg28905540_TC21	CG	exon	692.5	Dusp6	ENSMUSG00000019960.8	ENSMUST00000020118.4	+	cpg_shore	99261496	99264181	1867	TRUE	FALSE
chr10	99266249	99266250	cg28905548_TC21	CG	exon	490.5	Dusp6	ENSMUSG00000019960.8	ENSMUST00000020118.4	+	cpg_shelve	99261496	99264181	2069	TRUE	FALSE
chr10	99267707	99267708	cg28905564_BC21	CG	DCRD	4476.5	Dusp6	ENSMUSG00000019960.8	ENSMUST00000020118.4	+	cpg_shelve	99261496	99264181	3527	TRUE	FALSE
chr10	99268087	99268088	cg28905565_BC21	CG	DCRD	4856.5	Dusp6	ENSMUSG00000019960.8	ENSMUST00000020118.4	+	cpg_shelve	99261496	99264181	3907	TRUE	FALSE
chr10	99269257	99269258	cg28905587_TC21	CG	DCRD	6026.5	Dusp6	ENSMUSG00000019960.8	ENSMUST00000020118.4	+	open_sea	99261496	99264181	5077	TRUE	FALSE
chr10	99270459	99270460	cg28905602_BC21	CG	DCRD	7228.5	Dusp6	ENSMUSG00000019960.8	ENSMUST00000020118.4	+	open_sea	99261496	99264181	6279	TRUE	FALSE
chr10	99270462	99270463	cg28905603_BC21	CG	DCRD	7231.5	Dusp6	ENSMUSG00000019960.8	ENSMUST00000020118.4	+	open_sea	99261496	99264181	6282	TRUE	FALSE
chr10	99273244	99273245	cg28905650_BC21	CG	DCRD	10013.5	Dusp6	ENSMUSG00000019960.8	ENSMUST00000020118.4	+	open_sea	99261496	99264181	9064	TRUE	FALSE
chr10	99274742	99274743	cg28905672_TC21	CG	DCRD	11511.5	Dusp6	ENSMUSG00000019960.8	ENSMUST00000020118.4	+	open_sea	99261496	99264181	10562	TRUE	FALSE
chr10	99274768	99274769	cg28905673_TC21	CG	DCRD	11537.5	Dusp6	ENSMUSG00000019960.8	ENSMUST00000020118.4	+	open_sea	99261496	99264181	10588	TRUE	FALSE
chr10	99276893	99276894	cg28905713_BC21	CG	DCRD	13662.5	Dusp6	ENSMUSG00000019960.8	ENSMUST00000020118.4	+	open_sea	99286985	99287200	-10092	TRUE	FALSE
chr10	99280016	99280017	cg28905769_TC21	CG	DCRD	16785.5	Dusp6	ENSMUSG00000019960.8	ENSMUST00000020118.4	+	open_sea	99286985	99287200	-6969	TRUE	FALSE
chr10	99288104	99288105	cg28905904_TC21	CG	DCRD	24873.5	Dusp6	ENSMUSG00000019960.8	ENSMUST00000020118.4	+	cpg_shore	99286985	99287200	905	TRUE	FALSE
chr10	99298904	99298905	cg28906013_BC21	CG	DCRD	35673.5	Dusp6	ENSMUSG00000019960.8	ENSMUST00000020118.4	+	open_sea	99286985	99287200	11705	TRUE	FALSE
chr10	99299134	99299135	cg28906018_BC21	CG	DCRD	35903.5	Dusp6	ENSMUSG00000019960.8	ENSMUST00000020118.4	+	open_sea	99286985	99287200	11935	TRUE	FALSE
chr10	99299222	99299223	cg28906020_TC21	CG	DCRD	35991.5	Dusp6	ENSMUSG00000019960.8	ENSMUST00000020118.4	+	open_sea	99286985	99287200	12023	TRUE	FALSE
chr10	99302254	99302255	cg28906059_BC21	CG	DCRD	39023.5	Dusp6	ENSMUSG00000019960.8	ENSMUST00000020118.4	+	open_sea	99286985	99287200	15055	TRUE	FALSE
chr10	99310508	99310509	cg28906126_TC11	CG	DCRD	47277.5	Dusp6	ENSMUSG00000019960.8	ENSMUST00000020118.4	+	open_sea	99286985	99287200	23309	TRUE	FALSE
chr10	99310896	99310897	cg28906135_BC11	CG	DCRD	47665.5	Dusp6	ENSMUSG00000019960.8	ENSMUST00000020118.4	+	open_sea	99286985	99287200	23697	TRUE	FALSE
chr10	99328719	99328720	cg28906306_BC21	CG	DCRD	65488.5	Dusp6	ENSMUSG00000019960.8	ENSMUST00000020118.4	+	open_sea	99340122	99340473	-11403	TRUE	FALSE
chr10	99330762	99330763	cg28906329_BC21	CG	DCRD	67531.5	Dusp6	ENSMUSG00000019960.8	ENSMUST00000020118.4	+	open_sea	99340122	99340473	-9360	TRUE	FALSE
chr10	99354147	99354148	cg28906590_BC21	CG	DCRD	90916.5	Dusp6	ENSMUSG00000019960.8	ENSMUST00000020118.4	+	open_sea	99340122	99340473	13675	TRUE	FALSE
chr10	99385981	99385982	cg28906883_TC11	CG	intergenic	nan	nan	nan	nan	nan	open_sea	99340122	99340473	45509	TRUE	FALSE
chr10	99403014	99403015	cg28907045_BC21	CG	intergenic	nan	nan	nan	nan	nan	open_sea	99340122	99340473	62542	TRUE	FALSE
chr10	99403088	99403089	cg28907046_BC11	CG	intergenic	nan	nan	nan	nan	nan	open_sea	99340122	99340473	62616	TRUE	FALSE
chr10	99416624	99416625	cg28907174_TC21	CG	intergenic	nan	nan	nan	nan	nan	open_sea	99340122	99340473	76152	TRUE	FALSE
chr10	99417289	99417290	cg28907180_TC21	CG	intergenic	nan	nan	nan	nan	nan	open_sea	99340122	99340473	76817	TRUE	FALSE
chr10	99420573	99420574	cg28907208_TC21	CG	intergenic	nan	nan	nan	nan	nan	open_sea	99340122	99340473	80101	TRUE	FALSE
chr10	99420839	99420840	cg28907215_TC21	CG	intergenic	nan	nan	nan	nan	nan	open_sea	99340122	99340473	80367	TRUE	FALSE
chr10	99430166	99430167	cg28907292_TC21	CG	intergenic	nan	nan	nan	nan	nan	open_sea	99340122	99340473	89694	TRUE	FALSE
chr10	99442236	99442237	cg28907408_BC21	CG	intergenic	nan	nan	nan	nan	nan	open_sea	99340122	99340473	101764	TRUE	FALSE
chr10	99443991	99443992	cg28907430_BC21	CG	intergenic	nan	nan	nan	nan	nan	open_sea	99340122	99340473	103519	TRUE	FALSE
chr10	99445111	99445112	cg28907460_BC11	CG	intergenic	nan	nan	nan	nan	nan	open_sea	99340122	99340473	104639	TRUE	FALSE
chr10	99445623	99445624	cg28907477_BC21	CG	intergenic	nan	nan	nan	nan	nan	open_sea	99549985	99550300	-104362	FALSE	TRUE
chr10	99445626	99445627	cg28907478_BC21	CG	intergenic	nan	nan	nan	nan	nan	open_sea	99549985	99550300	-104359	FALSE	TRUE
chr10	99459323	99459324	cg28907607_TC21	CG	intergenic	nan	nan	nan	nan	nan	open_sea	99549985	99550300	-90662	FALSE	TRUE
chr10	99459648	99459649	cg28907613_BC11	CG	intergenic	nan	nan	nan	nan	nan	open_sea	99549985	99550300	-90337	FALSE	TRUE
chr10	99460265	99460266	cg28907624_TC21	CG	intergenic	nan	nan	nan	nan	nan	open_sea	99549985	99550300	-89720	TRUE	FALSE
chr10	99460356	99460357	cg28907625_TC21	CG	intergenic	nan	nan	nan	nan	nan	open_sea	99549985	99550300	-89629	FALSE	TRUE
chr10	99460497	99460498	cg28907626_BC21	CG	intergenic	nan	nan	nan	nan	nan	open_sea	99549985	99550300	-89488	FALSE	TRUE
chr10	99524140	99524141	cg28908175_TC21	CG	intergenic	nan	nan	nan	nan	nan	open_sea	99549985	99550300	-25845	TRUE	FALSE
chr10	99529432	99529433	cg28908240_TC11	CG	intergenic	nan	nan	nan	nan	nan	open_sea	99549985	99550300	-20553	TRUE	FALSE
chr10	99538098	99538099	cg28908329_TC21	CG	intergenic	nan	nan	nan	nan	nan	open_sea	99549985	99550300	-11887	TRUE	FALSE
chr10	99553357	99553358	cg28908490_BC21	CG	intergenic	nan	nan	nan	nan	nan	cpg_shelve	99549985	99550300	3058	TRUE	FALSE
chr10	99560722	99560723	cg28908559_BC21	CG	intergenic	nan	nan	nan	nan	nan	open_sea	99549985	99550300	10423	FALSE	TRUE
chr10	99564858	99564859	cg28908599_TC11	CG	intergenic	nan	nan	nan	nan	nan	open_sea	99549985	99550300	14559	TRUE	FALSE
chr10	99599875	99599876	cg28908991_BC11	CG	intergenic	nan	nan	nan	nan	nan	open_sea	99549985	99550300	49576	TRUE	FALSE
chr10	99608762	99608763	cg28909070_TC21	CG	intergenic	nan	nan	nan	nan	nan	open_sea	99549985	99550300	58463	TRUE	FALSE
chr10	99609585	99609586	cg28909098_BC21	CG	intergenic	nan	nan	nan	nan	nan	open_sea	99549985	99550300	59286	TRUE	FALSE
chr10	99614841	99614842	cg28909141_BC21	CG	intergenic	nan	nan	nan	nan	nan	open_sea	99549985	99550300	64542	TRUE	FALSE
chr10	99619237	99619238	cg28909197_TC21	CG	intergenic	nan	nan	nan	nan	nan	open_sea	99549985	99550300	68938	TRUE	FALSE
chr10	99639136	99639137	cg28909399_TC21	CG	intergenic	nan	nan	nan	nan	nan	open_sea	99549985	99550300	88837	TRUE	FALSE
chr10	99670814	99670815	cg28909619_TC21	CG	DCRD	88843.5	Csl	ENSMUSG00000046934.5	ENSMUST00000056085.5	-	open_sea	99739458	99740379	-68644	TRUE	FALSE
chr10	99670898	99670899	cg28909620_BC11	CG	DCRD	88759.5	Csl	ENSMUSG00000046934.5	ENSMUST00000056085.5	-	open_sea	99739458	99740379	-68560	TRUE	FALSE
chr10	99682619	99682620	cg28909723_TC21	CG	DCRD	77038.5	Csl	ENSMUSG00000046934.5	ENSMUST00000056085.5	-	open_sea	99739458	99740379	-56839	TRUE	FALSE
chr10	99688919	99688920	cg28909766_TC21	CG	DCRD	70738.5	Csl	ENSMUSG00000046934.5	ENSMUST00000056085.5	-	open_sea	99739458	99740379	-50539	TRUE	FALSE
chr10	99698085	99698086	cg28909832_BC21	CG	DCRD	61572.5	Csl	ENSMUSG00000046934.5	ENSMUST00000056085.5	-	open_sea	99739458	99740379	-41373	TRUE	FALSE
chr10	99701137	99701138	cg28909858_TC21	CG	DCRD	58520.5	Csl	ENSMUSG00000046934.5	ENSMUST00000056085.5	-	open_sea	99739458	99740379	-38321	TRUE	FALSE
chr10	99725255	99725256	cg28909988_TC11	CG	DCRD	34402.5	Csl	ENSMUSG00000046934.5	ENSMUST00000056085.5	-	open_sea	99739458	99740379	-14203	FALSE	TRUE
chr10	99747895	99747896	cg28910127_TC21	CG	DCRD	11762.5	Csl	ENSMUSG00000046934.5	ENSMUST00000056085.5	-	open_sea	99739458	99740379	7517	TRUE	FALSE
chr10	99758119	99758120	cg28910200_BC21	CG	exon	-562.5	Csl	ENSMUSG00000046934.5	ENSMUST00000056085.5	-	open_sea	99739458	99740379	17741	FALSE	TRUE
chr10	99759628	99759629	cg28910242_BC21	CG	Promoter	29.5	Csl	ENSMUSG00000046934.5	ENSMUST00000056085.5	-	open_sea	99739458	99740379	19250	TRUE	FALSE
chr10	99759663	99759664	cg28910243_TC21	CG	Promoter	-5.5	Csl	ENSMUSG00000046934.5	ENSMUST00000056085.5	-	open_sea	99739458	99740379	19285	TRUE	FALSE
chr10	99861458	99861459	cg28910935_BC21	CG	intergenic	nan	nan	nan	nan	nan	open_sea	99739458	99740379	121080	TRUE	FALSE
chr10	99865954	99865955	cg28910973_TC21	CG	intergenic	nan	nan	nan	nan	nan	open_sea	99739458	99740379	125576	FALSE	TRUE
chr10	99869495	99869496	cg28911010_TC11	CG	intergenic	nan	nan	nan	nan	nan	open_sea	99739458	99740379	129117	FALSE	TRUE
chr10	99913060	99913061	cg28911300_TC21	CG	intergenic	nan	nan	nan	nan	nan	open_sea	100015456	100016640	-102396	TRUE	FALSE
chr10	99929298	99929299	cg28911455_TC11	CG	DCRD	-86331.5	Kitl	ENSMUSG00000019966.18	ENSMUST00000105283.8	+	open_sea	100015456	100016640	-86158	TRUE	FALSE
chr10	99988451	99988452	cg28911938_BC11	CG	DCRD	-27178.5	Kitl	ENSMUSG00000019966.18	ENSMUST00000105283.8	+	open_sea	100015456	100016640	-27005	TRUE	FALSE
chr10	100010303	100010304	cg28912170_TC21	CG	DCRD	-5326.5	Kitl	ENSMUSG00000019966.18	ENSMUST00000105283.8	+	open_sea	100015456	100016640	-5153	TRUE	FALSE
chr10	100014067	100014068	cg28912210_TC21	CG	DCRD	-1562.5	Kitl	ENSMUSG00000019966.18	ENSMUST00000105283.8	+	cpg_shore	100015456	100016640	-1389	TRUE	FALSE
chr10	100015552	100015553	cg28912233_BC11	CG	Promoter	-77.5	Kitl	ENSMUSG00000019966.18	ENSMUST00000105283.8	+	cpg_island	100015456	100016640	0	TRUE	FALSE
chr10	100015899	100015900	cg28912266_TC21	CG	Promoter	269.5	Kitl	ENSMUSG00000019966.18	ENSMUST00000105283.8	+	cpg_island	100015456	100016640	0	TRUE	FALSE
chr10	100019304	100019305	cg28912355_TC21	CG	intron	38718.5	Kitl	ENSMUSG00000019966.18	ENSMUST00000105283.8	+	cpg_shelve	100015456	100016640	2665	TRUE	FALSE
chr10	100031295	100031296	cg28912476_TC21	CG	intron	26727.5	Kitl	ENSMUSG00000019966.18	ENSMUST00000105283.8	+	open_sea	100015456	100016640	14656	TRUE	FALSE
chr10	100042684	100042685	cg28912610_BC11	CG	intron	15338.5	Kitl	ENSMUSG00000019966.18	ENSMUST00000105283.8	+	open_sea	100015456	100016640	26045	TRUE	FALSE
chr10	100050318	100050319	cg28912669_TC21	CG	intron	7704.5	Kitl	ENSMUSG00000019966.18	ENSMUST00000105283.8	+	open_sea	100015456	100016640	33679	TRUE	FALSE
chr10	100065850	100065851	cg28912811_TC21	CG	intron	-7827.5	Kitl	ENSMUSG00000019966.18	ENSMUST00000105283.8	+	open_sea	100015456	100016640	49211	TRUE	FALSE
chr10	100110742	100110743	cg28913196_TC21	CG	DCRD	95112.5	Kitl	ENSMUSG00000019966.18	ENSMUST00000105283.8	+	open_sea	100015456	100016640	94103	TRUE	FALSE
chr10	100126302	100126303	cg28913304_BC21	CG	intergenic	nan	nan	nan	nan	nan	open_sea	100212780	100213079	-86478	TRUE	FALSE
chr10	100128291	100128292	cg28913326_BC21	CG	intergenic	nan	nan	nan	nan	nan	open_sea	100212780	100213079	-84489	TRUE	FALSE
chr10	100139294	100139295	cg28913403_TC21	CG	intergenic	nan	nan	nan	nan	nan	open_sea	100212780	100213079	-73486	TRUE	FALSE
chr1	101287666	101287667	cg28913418_TC21	CG	intergenic	nan	nan	nan	nan	nan	open_sea	101606895	101607346	-319229	FALSE	TRUE
chr10	100140122	100140123	cg28913421_BC11	CG	intergenic	nan	nan	nan	nan	nan	open_sea	100212780	100213079	-72658	FALSE	TRUE
chr10	100141349	100141350	cg28913432_TC21	CG	intergenic	nan	nan	nan	nan	nan	open_sea	100212780	100213079	-71431	FALSE	TRUE
chr10	100141539	100141540	cg28913434_TC11	CG	intergenic	nan	nan	nan	nan	nan	open_sea	100212780	100213079	-71241	FALSE	TRUE
chr10	100143047	100143048	cg28913439_TC11	CG	intergenic	nan	nan	nan	nan	nan	open_sea	100212780	100213079	-69733	FALSE	TRUE
chr10	100143622	100143623	cg28913442_TC11	CG	intergenic	nan	nan	nan	nan	nan	open_sea	100212780	100213079	-69158	FALSE	TRUE
chr10	100143716	100143717	cg28913444_TC21	CG	intergenic	nan	nan	nan	nan	nan	open_sea	100212780	100213079	-69064	FALSE	TRUE
chr1	101291477	101291478	cg28913448_TC11	CG	intergenic	nan	nan	nan	nan	nan	open_sea	101606895	101607346	-315418	FALSE	TRUE
chr10	100145272	100145273	cg28913467_TC21	CG	intergenic	nan	nan	nan	nan	nan	open_sea	100212780	100213079	-67508	TRUE	FALSE
chr10	100145313	100145314	cg28913468_TC21	CG	intergenic	nan	nan	nan	nan	nan	open_sea	100212780	100213079	-67467	TRUE	FALSE
chr10	100160088	100160089	cg28913565_BC11	CG	intergenic	nan	nan	nan	nan	nan	open_sea	100212780	100213079	-52692	TRUE	FALSE
chr10	100161377	100161378	cg28913582_TC21	CG	intergenic	nan	nan	nan	nan	nan	open_sea	100212780	100213079	-51403	TRUE	FALSE
chr10	100167084	100167085	cg28913617_TC11	CG	intergenic	nan	nan	nan	nan	nan	open_sea	100212780	100213079	-45696	TRUE	FALSE
chr10	100200646	100200647	cg28913831_BC11	CG	intergenic	nan	nan	nan	nan	nan	open_sea	100212780	100213079	-12134	TRUE	FALSE
chr10	100297755	100297756	cg28914369_TC11	CG	DCRD	-63582.5,-53337.5,-48216.5,-43080.5,-37920.5,84804.5	Gm4307,Gm4305,Gm4303,Gm4302,Gm4301,Gm4312	ENSMUSG00000096744.1,ENSMUSG00000112856.1,ENSMUSG00000112931.1,ENSMUSG00000091101.2,ENSMUSG00000094314.3,ENSMUSG00000096640.3	ENSMUST00000177945.1,ENSMUST00000219159.1,ENSMUST00000218922.1,ENSMUST00000168769.2,ENSMUST00000186197.2,ENSMUST00000190264.1	+,+,+,+,+,-	open_sea	100212780	100213079	84677	TRUE	FALSE
chr10	100307545	100307546	cg28914409_BC21	CG	DCRD	-53792.5,-43547.5,-38426.5,-33290.5,-28130.5,75014.5	Gm4307,Gm4305,Gm4303,Gm4302,Gm4301,Gm4312	ENSMUSG00000096744.1,ENSMUSG00000112856.1,ENSMUSG00000112931.1,ENSMUSG00000091101.2,ENSMUSG00000094314.3,ENSMUSG00000096640.3	ENSMUST00000177945.1,ENSMUST00000219159.1,ENSMUST00000218922.1,ENSMUST00000168769.2,ENSMUST00000186197.2,ENSMUST00000190264.1	+,+,+,+,+,-	open_sea	100212780	100213079	94467	FALSE	TRUE
chr10	100331438	100331439	cg28914542_BC21	CG	DCRD	-29899.5,-19654.5,-14533.5,-9397.5,-4237.5,51121.5	Gm4307,Gm4305,Gm4303,Gm4302,Gm4301,Gm4312	ENSMUSG00000096744.1,ENSMUSG00000112856.1,ENSMUSG00000112931.1,ENSMUSG00000091101.2,ENSMUSG00000094314.3,ENSMUSG00000096640.3	ENSMUST00000177945.1,ENSMUST00000219159.1,ENSMUST00000218922.1,ENSMUST00000168769.2,ENSMUST00000186197.2,ENSMUST00000190264.1	+,+,+,+,+,-	open_sea	100212780	100213079	118360	FALSE	TRUE
chr10	100397142	100397143	cg28914645_TC11	CG	DCRD	-91146.5,-14582.5,35804.5,46049.5,51170.5,56306.5,61466.5,90204.5	Cep290,Gm4312,Gm4307,Gm4305,Gm4303,Gm4302,Gm4301,Tmtc3	ENSMUSG00000019971.10,ENSMUSG00000096640.3,ENSMUSG00000096744.1,ENSMUSG00000112856.1,ENSMUSG00000112931.1,ENSMUSG00000091101.2,ENSMUSG00000094314.3,ENSMUSG00000036676.14	ENSMUST00000164751.1,ENSMUST00000190264.1,ENSMUST00000177945.1,ENSMUST00000219159.1,ENSMUST00000218922.1,ENSMUST00000168769.2,ENSMUST00000186197.2,ENSMUST00000099318.9	+,-,+,+,+,+,+,-	open_sea	100487147	100487810	-90005	FALSE	TRUE
chr10	100397142	100397143	cg28914645_TC12	CG	DCRD	-91146.5,-14582.5,35804.5,46049.5,51170.5,56306.5,61466.5,90204.5	Cep290,Gm4312,Gm4307,Gm4305,Gm4303,Gm4302,Gm4301,Tmtc3	ENSMUSG00000019971.10,ENSMUSG00000096640.3,ENSMUSG00000096744.1,ENSMUSG00000112856.1,ENSMUSG00000112931.1,ENSMUSG00000091101.2,ENSMUSG00000094314.3,ENSMUSG00000036676.14	ENSMUST00000164751.1,ENSMUST00000190264.1,ENSMUST00000177945.1,ENSMUST00000219159.1,ENSMUST00000218922.1,ENSMUST00000168769.2,ENSMUST00000186197.2,ENSMUST00000099318.9	+,-,+,+,+,+,+,-	open_sea	100487147	100487810	-90005	FALSE	TRUE
chr10	100401374	100401375	cg28914661_TC11	CG	DCRD	-86914.5,-18814.5,40036.5,50281.5,55402.5,60538.5,65698.5,85972.5	Cep290,Gm4312,Gm4307,Gm4305,Gm4303,Gm4302,Gm4301,Tmtc3	ENSMUSG00000019971.10,ENSMUSG00000096640.3,ENSMUSG00000096744.1,ENSMUSG00000112856.1,ENSMUSG00000112931.1,ENSMUSG00000091101.2,ENSMUSG00000094314.3,ENSMUSG00000036676.14	ENSMUST00000164751.1,ENSMUST00000190264.1,ENSMUST00000177945.1,ENSMUST00000219159.1,ENSMUST00000218922.1,ENSMUST00000168769.2,ENSMUST00000186197.2,ENSMUST00000099318.9	+,-,+,+,+,+,+,-	open_sea	100487147	100487810	-85773	TRUE	FALSE
chr10	100447566	100447567	cg28914876_BC21	CG	DCRD	-65006.5,-40722.5,39780.5,86228.5,96473.5	Gm4312,Cep290,Tmtc3,Gm4307,Gm4305	ENSMUSG00000096640.3,ENSMUSG00000019971.10,ENSMUSG00000036676.14,ENSMUSG00000096744.1,ENSMUSG00000112856.1	ENSMUST00000190264.1,ENSMUST00000164751.1,ENSMUST00000099318.9,ENSMUST00000177945.1,ENSMUST00000219159.1	-,+,-,+,+	open_sea	100487147	100487810	-39581	FALSE	TRUE
chr10	100450300	100450301	cg28914890_TC21	CG	exon	-23.0	Tmtc3	ENSMUSG00000036676.14	ENSMUST00000099318.9	-	open_sea	100487147	100487810	-36847	FALSE	TRUE
chr10	100465413	100465414	cg28914997_TC21	CG	intron	-2349.0	Tmtc3	ENSMUSG00000036676.14	ENSMUST00000099318.9	-	open_sea	100487147	100487810	-21734	TRUE	FALSE
chr10	100465463	100465464	cg28914999_TC11	CG	intron	-2299.0	Tmtc3	ENSMUSG00000036676.14	ENSMUST00000099318.9	-	open_sea	100487147	100487810	-21684	TRUE	FALSE
chr10	100474357	100474358	cg28915072_TC11	CG	intron	6595.0	Tmtc3	ENSMUSG00000036676.14	ENSMUST00000099318.9	-	open_sea	100487147	100487810	-12790	TRUE	FALSE
chr10	100474669	100474670	cg28915076_TC21	CG	intron	6907.0	Tmtc3	ENSMUSG00000036676.14	ENSMUST00000099318.9	-	open_sea	100487147	100487810	-12478	FALSE	TRUE
chr10	100487107	100487108	cg28915204_TC21	CG	Promoter	-1181.5,239.5	Cep290,Tmtc3	ENSMUSG00000019971.10,ENSMUSG00000036676.14	ENSMUST00000164751.1,ENSMUST00000099318.9	+,-	cpg_shore	100487147	100487810	-40	TRUE	FALSE
chr10	100487147	100487148	cg28915205_BC21	CG	Promoter	-1141.5,199.5	Cep290,Tmtc3	ENSMUSG00000019971.10,ENSMUSG00000036676.14	ENSMUST00000164751.1,ENSMUST00000099318.9	+,-	cpg_island	100487147	100487810	0	TRUE	FALSE
chr10	100487543	100487544	cg28915236_BC21	CG	Promoter	-745.5,-196.5	Cep290,Tmtc3	ENSMUSG00000019971.10,ENSMUSG00000036676.14	ENSMUST00000164751.1,ENSMUST00000099318.9	+,-	cpg_island	100487147	100487810	0	TRUE	FALSE
chr10	100487672	100487673	cg28915250_TC21	CG	Promoter	-616.5,-325.5	Cep290,Tmtc3	ENSMUSG00000019971.10,ENSMUSG00000036676.14	ENSMUST00000164751.1,ENSMUST00000099318.9	+,-	cpg_island	100487147	100487810	0	TRUE	FALSE
chr10	100487788	100487789	cg28915260_TC21	CG	Promoter	-500.5,-441.5	Cep290,Tmtc3	ENSMUSG00000019971.10,ENSMUSG00000036676.14	ENSMUST00000164751.1,ENSMUST00000099318.9	+,-	cpg_island	100487147	100487810	0	TRUE	FALSE
chr10	100488083	100488084	cg28915270_BC11	CG	Promoter	-736.5,-205.5	Tmtc3,Cep290	ENSMUSG00000036676.14,ENSMUSG00000019971.10	ENSMUST00000099318.9,ENSMUST00000164751.1	-,+	cpg_shore	100487147	100487810	274	TRUE	FALSE
chr10	100488207	100488208	cg28915274_BC21	CG	Promoter	-860.5,-81.5	Tmtc3,Cep290	ENSMUSG00000036676.14,ENSMUSG00000019971.10	ENSMUST00000099318.9,ENSMUST00000164751.1	-,+	cpg_shore	100487147	100487810	398	TRUE	FALSE
chr10	100492078	100492079	cg28915312_TC21	CG	intron	38528.0	Cep290	ENSMUSG00000019971.10	ENSMUST00000220346.1	+	open_sea	100487147	100487810	4269	TRUE	FALSE
chr10	100495646	100495647	cg28915345_BC21	CG	exon	4.5	Cep290	ENSMUSG00000019971.10	ENSMUST00000220346.1	+	open_sea	100487147	100487810	7837	TRUE	FALSE
chr10	100512841	100512842	cg28915482_BC21	CG	intron	17765.0	Cep290	ENSMUSG00000019971.10	ENSMUST00000220346.1	+	open_sea	100487147	100487810	25032	TRUE	FALSE
chr10	100541633	100541634	cg28915716_BC21	CG	exon	49.5	Cep290	ENSMUSG00000019971.10	ENSMUST00000220346.1	+	open_sea	100588950	100589339	-47317	TRUE	FALSE
chr10	100541996	100541997	cg28915722_BC21	CG	intron	-11390.0	Cep290	ENSMUSG00000019971.10	ENSMUST00000220346.1	+	open_sea	100588950	100589339	-46954	TRUE	FALSE
chr10	100542059	100542060	cg28915723_BC21	CG	intron	-11453.0	Cep290	ENSMUSG00000019971.10	ENSMUST00000220346.1	+	open_sea	100588950	100589339	-46891	TRUE	FALSE
chr10	100576354	100576355	cg28915970_BC21	CG	intron	-4475.5	4930430F08Rik	ENSMUSG00000046567.10	ENSMUST00000054471.9	-	open_sea	100588950	100589339	-12596	TRUE	FALSE
chr10	100585203	100585204	cg28916054_BC21	CG	intron	4373.5	4930430F08Rik	ENSMUSG00000046567.10	ENSMUST00000054471.9	-	cpg_shelve	100588950	100589339	-3747	TRUE	FALSE
chr10	100585211	100585212	cg28916055_TC21	CG	intron	4381.5	4930430F08Rik	ENSMUSG00000046567.10	ENSMUST00000054471.9	-	cpg_shelve	100588950	100589339	-3739	TRUE	FALSE
chr10	100588848	100588849	cg28916097_BC21	CG	intron	8018.5	4930430F08Rik	ENSMUSG00000046567.10	ENSMUST00000054471.9	-	cpg_shore	100588950	100589339	-102	TRUE	FALSE
chr10	100589158	100589159	cg28916116_BC21	CG	Promoter	236.5	4930430F08Rik	ENSMUSG00000046567.10	ENSMUST00000054471.9	-	cpg_island	100588950	100589339	0	TRUE	FALSE
chr10	100589325	100589326	cg28916127_BC21	CG	Promoter	69.5	4930430F08Rik	ENSMUSG00000046567.10	ENSMUST00000054471.9	-	cpg_island	100588950	100589339	0	TRUE	FALSE
chr10	100589394	100589395	cg28916130_BC21	CG	Promoter	0.5	4930430F08Rik	ENSMUSG00000046567.10	ENSMUST00000054471.9	-	cpg_shore	100588950	100589339	56	TRUE	FALSE
chr10	100590327	100590328	cg28916137_TC11	CG	Promoter	-932.5	4930430F08Rik	ENSMUSG00000046567.10	ENSMUST00000054471.9	-	cpg_shore	100588950	100589339	989	TRUE	FALSE
chr10	100591143	100591144	cg28916140_TC21	CG	Promoter	-1264.5	1700017N19Rik	ENSMUSG00000056912.12	ENSMUST00000190708.6	+	cpg_shore	100588950	100589339	1805	TRUE	FALSE
chr10	100591364	100591365	cg28916141_BC11	CG	Promoter	-1043.5	1700017N19Rik	ENSMUSG00000056912.12	ENSMUST00000190708.6	+	cpg_shelve	100588950	100589339	2026	TRUE	FALSE
chr10	100592580	100592581	cg28916149_TC11	CG	Promoter	172.5	1700017N19Rik	ENSMUSG00000056912.12	ENSMUST00000190708.6	+	cpg_shelve	100588950	100589339	3242	TRUE	FALSE
chr10	100593026	100593027	cg28916150_TC21	CG	intron	12378.0	1700017N19Rik	ENSMUSG00000056912.12	ENSMUST00000190708.6	+	cpg_shelve	100588950	100589339	3688	FALSE	TRUE
chr10	100594554	100594555	cg28916159_BC11	CG	exon	42.0	1700017N19Rik	ENSMUSG00000056912.12	ENSMUST00000190708.6	+	open_sea	100588950	100589339	5216	TRUE	FALSE
chr10	100608403	100608404	cg28916252_BC21	CG	intron	-2999.0	1700017N19Rik	ENSMUSG00000056912.12	ENSMUST00000190708.6	+	open_sea	100588950	100589339	19065	TRUE	FALSE
chr10	100609508	100609509	cg28916255_BC11	CG	intron	-4104.0	1700017N19Rik	ENSMUSG00000056912.12	ENSMUST00000190708.6	+	open_sea	100588950	100589339	20170	TRUE	FALSE
chr10	100609607	100609608	cg28916257_TC11	CG	intron	-4203.0	1700017N19Rik	ENSMUSG00000056912.12	ENSMUST00000190708.6	+	open_sea	100588950	100589339	20269	TRUE	FALSE
chr10	100629961	100629962	cg28916444_TC11	CG	DCRD	-40566.5,37553.5	4930430F08Rik,1700017N19Rik	ENSMUSG00000046567.10,ENSMUSG00000056912.12	ENSMUST00000054471.9,ENSMUST00000190708.6	-,+	open_sea	100588950	100589339	40623	TRUE	FALSE
chr10	100741588	100741589	cg28917019_TC11	CG	intergenic	nan	nan	nan	nan	nan	open_sea	100588950	100589339	152250	TRUE	FALSE
chr10	100741606	100741607	cg28917020_BC21	CG	intergenic	nan	nan	nan	nan	nan	open_sea	100588950	100589339	152268	TRUE	FALSE
chr10	100743220	100743221	cg28917041_TC21	CG	intergenic	nan	nan	nan	nan	nan	open_sea	100588950	100589339	153882	TRUE	FALSE
chr10	100763314	100763315	cg28917151_BC21	CG	intergenic	nan	nan	nan	nan	nan	open_sea	100588950	100589339	173976	TRUE	FALSE
chr10	100798756	100798757	cg28917349_TC21	CG	intergenic	nan	nan	nan	nan	nan	open_sea	100588950	100589339	209418	TRUE	FALSE
chr10	100799215	100799216	cg28917351_TC21	CG	intergenic	nan	nan	nan	nan	nan	open_sea	100588950	100589339	209877	TRUE	FALSE
chr10	100842670	100842671	cg28917572_BC21	CG	intergenic	nan	nan	nan	nan	nan	open_sea	100588950	100589339	253332	TRUE	FALSE
chr10	100866269	100866270	cg28917683_TC21	CG	intergenic	nan	nan	nan	nan	nan	open_sea	100588950	100589339	276931	TRUE	FALSE
chr10	100874697	100874698	cg28917712_TC21	CG	intergenic	nan	nan	nan	nan	nan	open_sea	100588950	100589339	285359	TRUE	FALSE
chr10	100931260	100931261	cg28917976_TC21	CG	intergenic	nan	nan	nan	nan	nan	open_sea	100588950	100589339	341922	FALSE	TRUE
chr10	100931362	100931363	cg28917977_BC11	CG	intergenic	nan	nan	nan	nan	nan	open_sea	100588950	100589339	342024	TRUE	FALSE
chr10	100938388	100938389	cg28918010_BC21	CG	intergenic	nan	nan	nan	nan	nan	open_sea	100588950	100589339	349050	TRUE	FALSE
chr10	100985865	100985866	cg28918242_BC21	CG	intergenic	nan	nan	nan	nan	nan	open_sea	100588950	100589339	396527	TRUE	FALSE
chr10	101012480	101012481	cg28918371_TC21	CG	intergenic	nan	nan	nan	nan	nan	open_sea	100588950	100589339	423142	TRUE	FALSE
chr10	101026232	101026233	cg28918459_BC21	CG	intergenic	nan	nan	nan	nan	nan	open_sea	100588950	100589339	436894	TRUE	FALSE
chr10	101043023	101043024	cg28918528_TC21	CG	intergenic	nan	nan	nan	nan	nan	open_sea	100588950	100589339	453685	TRUE	FALSE
chr10	101045413	101045414	cg28918542_BC11	CG	intergenic	nan	nan	nan	nan	nan	open_sea	100588950	100589339	456075	TRUE	FALSE
chr10	101081778	101081779	cg28918686_TC11	CG	intergenic	nan	nan	nan	nan	nan	open_sea	101566783	101567032	-485005	TRUE	FALSE
chr10	101118490	101118491	cg28918809_BC21	CG	intergenic	nan	nan	nan	nan	nan	open_sea	101566783	101567032	-448293	TRUE	FALSE
chr10	101128648	101128649	cg28918847_TC21	CG	intergenic	nan	nan	nan	nan	nan	open_sea	101566783	101567032	-438135	TRUE	FALSE
chr10	101140535	101140536	cg28918899_TC21	CG	intergenic	nan	nan	nan	nan	nan	open_sea	101566783	101567032	-426248	TRUE	FALSE
chr10	101175333	101175334	cg28919022_BC21	CG	intergenic	nan	nan	nan	nan	nan	open_sea	101566783	101567032	-391450	TRUE	FALSE
chr10	101185451	101185452	cg28919069_TC21	CG	intergenic	nan	nan	nan	nan	nan	open_sea	101566783	101567032	-381332	TRUE	FALSE
chr10	101197309	101197310	cg28919112_TC11	CG	intergenic	nan	nan	nan	nan	nan	open_sea	101566783	101567032	-369474	TRUE	FALSE
chr10	101199072	101199073	cg28919122_TC21	CG	intergenic	nan	nan	nan	nan	nan	open_sea	101566783	101567032	-367711	TRUE	FALSE
chr10	101250564	101250565	cg28919333_BC21	CG	intergenic	nan	nan	nan	nan	nan	open_sea	101566783	101567032	-316219	TRUE	FALSE
chr10	101271724	101271725	cg28919404_TC21	CG	intergenic	nan	nan	nan	nan	nan	open_sea	101566783	101567032	-295059	TRUE	FALSE
chr10	101293695	101293696	cg28919472_BC21	CG	intergenic	nan	nan	nan	nan	nan	open_sea	101566783	101567032	-273088	TRUE	FALSE
chr10	101299473	101299474	cg28919495_TC21	CG	intergenic	nan	nan	nan	nan	nan	open_sea	101566783	101567032	-267310	TRUE	FALSE
chr10	101313276	101313277	cg28919550_TC21	CG	intergenic	nan	nan	nan	nan	nan	open_sea	101566783	101567032	-253507	TRUE	FALSE
chr10	101314246	101314247	cg28919557_TC11	CG	intergenic	nan	nan	nan	nan	nan	open_sea	101566783	101567032	-252537	TRUE	FALSE
chr10	101319733	101319734	cg28919575_BC21	CG	intergenic	nan	nan	nan	nan	nan	open_sea	101566783	101567032	-247050	TRUE	FALSE
chr10	101325988	101325989	cg28919600_BC21	CG	intergenic	nan	nan	nan	nan	nan	open_sea	101566783	101567032	-240795	TRUE	FALSE
chr10	101366691	101366692	cg28919798_TC21	CG	intergenic	nan	nan	nan	nan	nan	open_sea	101566783	101567032	-200092	FALSE	TRUE
chr10	101374012	101374013	cg28919839_TC21	CG	intergenic	nan	nan	nan	nan	nan	open_sea	101566783	101567032	-192771	TRUE	FALSE
chr10	101380841	101380842	cg28919884_BC21	CG	intergenic	nan	nan	nan	nan	nan	open_sea	101566783	101567032	-185942	TRUE	FALSE
chr10	101401855	101401856	cg28919952_TC21	CG	intergenic	nan	nan	nan	nan	nan	open_sea	101566783	101567032	-164928	TRUE	FALSE
chr10	101403142	101403143	cg28919958_TC21	CG	intergenic	nan	nan	nan	nan	nan	open_sea	101566783	101567032	-163641	TRUE	FALSE
chr10	101411888	101411889	cg28920002_TC21	CG	intergenic	nan	nan	nan	nan	nan	open_sea	101566783	101567032	-154895	TRUE	FALSE
chr10	101416049	101416050	cg28920030_TC11	CG	intergenic	nan	nan	nan	nan	nan	open_sea	101566783	101567032	-150734	TRUE	FALSE
chr10	101416049	101416050	cg28920030_TO11	CG	intergenic	nan	nan	nan	nan	nan	open_sea	101566783	101567032	-150734	TRUE	FALSE
chr10	101416049	101416050	cg28920030_TO21	CG	intergenic	nan	nan	nan	nan	nan	open_sea	101566783	101567032	-150734	TRUE	FALSE
chr10	101465519	101465520	cg28920277_TC21	CG	intergenic	nan	nan	nan	nan	nan	open_sea	101566783	101567032	-101264	TRUE	FALSE
chr10	101477395	101477396	cg28920318_BC21	CG	intergenic	nan	nan	nan	nan	nan	open_sea	101566783	101567032	-89388	TRUE	FALSE
chr10	101565326	101565327	cg28920683_TC21	CG	intergenic	nan	nan	nan	nan	nan	cpg_shore	101566783	101567032	-1457	TRUE	FALSE
chr10	101649051	101649052	cg28921096_TC21	CG	DCRD	-32435.5	Mgat4c	ENSMUSG00000019888.16	ENSMUST00000179929.7	+	open_sea	101566783	101567032	82020	TRUE	FALSE
chr10	101681699	101681700	cg28921248_TC21	CG	Promoter	212.5	Mgat4c	ENSMUSG00000019888.16	ENSMUST00000179929.7	+	open_sea	101566783	101567032	114668	TRUE	FALSE
chr10	101681767	101681768	cg28921249_BC21	CG	Promoter	280.5	Mgat4c	ENSMUSG00000019888.16	ENSMUST00000179929.7	+	open_sea	101566783	101567032	114736	TRUE	FALSE
chr10	101681773	101681774	cg28921250_TC21	CG	Promoter	286.5	Mgat4c	ENSMUSG00000019888.16	ENSMUST00000179929.7	+	open_sea	101566783	101567032	114742	TRUE	FALSE
chr10	101681880	101681881	cg28921252_TC21	CG	Promoter	393.5	Mgat4c	ENSMUSG00000019888.16	ENSMUST00000179929.7	+	open_sea	101566783	101567032	114849	TRUE	FALSE
chr10	101682859	101682860	cg28921260_TC11	CG	intron	353617.0	Mgat4c	ENSMUSG00000019888.16	ENSMUST00000179929.7	+	open_sea	101566783	101567032	115828	TRUE	FALSE
chr10	101708029	101708030	cg28921348_BC21	CG	intron	328447.0	Mgat4c	ENSMUSG00000019888.16	ENSMUST00000179929.7	+	open_sea	101566783	101567032	140998	FALSE	TRUE
chr10	101708050	101708051	cg28921349_BC11	CG	intron	328426.0	Mgat4c	ENSMUSG00000019888.16	ENSMUST00000179929.7	+	open_sea	101566783	101567032	141019	TRUE	FALSE
chr10	101708853	101708854	cg28921353_TC21	CG	intron	327623.0	Mgat4c	ENSMUSG00000019888.16	ENSMUST00000179929.7	+	open_sea	101566783	101567032	141822	TRUE	FALSE
chr10	101730571	101730572	cg28921447_BC21	CG	intron	305905.0	Mgat4c	ENSMUSG00000019888.16	ENSMUST00000179929.7	+	open_sea	101566783	101567032	163540	TRUE	FALSE
chr10	101756018	101756019	cg28921567_TC21	CG	intron	280458.0	Mgat4c	ENSMUSG00000019888.16	ENSMUST00000179929.7	+	open_sea	101566783	101567032	188987	TRUE	FALSE
chr10	101773134	101773135	cg28921645_TC21	CG	intron	263342.0	Mgat4c	ENSMUSG00000019888.16	ENSMUST00000179929.7	+	open_sea	101566783	101567032	206103	TRUE	FALSE
chr10	101852678	101852679	cg28921987_TC21	CG	intron	183798.0	Mgat4c	ENSMUSG00000019888.16	ENSMUST00000179929.7	+	open_sea	101566783	101567032	285647	TRUE	FALSE
chr10	101854179	101854180	cg28921994_BC21	CG	intron	182297.0	Mgat4c	ENSMUSG00000019888.16	ENSMUST00000179929.7	+	open_sea	101566783	101567032	287148	TRUE	FALSE
chr10	101875429	101875430	cg28922092_TC21	CG	intron	161047.0	Mgat4c	ENSMUSG00000019888.16	ENSMUST00000179929.7	+	open_sea	101566783	101567032	308398	TRUE	FALSE
chr10	101892390	101892391	cg28922165_TC21	CG	intron	144086.0	Mgat4c	ENSMUSG00000019888.16	ENSMUST00000179929.7	+	open_sea	101566783	101567032	325359	TRUE	FALSE
chr10	101895731	101895732	cg28922192_BC21	CG	intron	140745.0	Mgat4c	ENSMUSG00000019888.16	ENSMUST00000179929.7	+	open_sea	101566783	101567032	328700	TRUE	FALSE
chr10	101896380	101896381	cg28922194_TC21	CG	intron	140096.0	Mgat4c	ENSMUSG00000019888.16	ENSMUST00000179929.7	+	open_sea	101566783	101567032	329349	TRUE	FALSE
chr10	101969612	101969613	cg28922527_BC21	CG	intron	66864.0	Mgat4c	ENSMUSG00000019888.16	ENSMUST00000179929.7	+	open_sea	102315541	102315774	-345929	TRUE	FALSE
chr10	101969690	101969691	cg28922529_BC11	CG	intron	66786.0	Mgat4c	ENSMUSG00000019888.16	ENSMUST00000179929.7	+	open_sea	102315541	102315774	-345851	TRUE	FALSE
chr10	101970349	101970350	cg28922533_BC11	CG	intron	66127.0	Mgat4c	ENSMUSG00000019888.16	ENSMUST00000179929.7	+	open_sea	102315541	102315774	-345192	TRUE	FALSE
chr10	101997921	101997922	cg28922644_TC21	CG	intron	38555.0	Mgat4c	ENSMUSG00000019888.16	ENSMUST00000179929.7	+	open_sea	102315541	102315774	-317620	TRUE	FALSE
chr10	102009687	102009688	cg28922696_BC21	CG	intron	26789.0	Mgat4c	ENSMUSG00000019888.16	ENSMUST00000179929.7	+	open_sea	102315541	102315774	-305854	TRUE	FALSE
chr10	102013411	102013412	cg28922710_TC21	CG	intron	23065.0	Mgat4c	ENSMUSG00000019888.16	ENSMUST00000179929.7	+	open_sea	102315541	102315774	-302130	TRUE	FALSE
chr10	102020950	102020951	cg28922740_TC11	CG	intron	15526.0	Mgat4c	ENSMUSG00000019888.16	ENSMUST00000179929.7	+	open_sea	102315541	102315774	-294591	TRUE	FALSE
chr10	102035144	102035145	cg28922791_TC21	CG	intron	1332.0	Mgat4c	ENSMUSG00000019888.16	ENSMUST00000179929.7	+	open_sea	102315541	102315774	-280397	TRUE	FALSE
chr10	102073914	102073915	cg28922944_TC21	CG	intron	-37438.0	Mgat4c	ENSMUSG00000019888.16	ENSMUST00000179929.7	+	open_sea	102315541	102315774	-241627	TRUE	FALSE
chr10	102101405	102101406	cg28923042_TC21	CG	intron	-64929.0	Mgat4c	ENSMUSG00000019888.16	ENSMUST00000179929.7	+	open_sea	102315541	102315774	-214136	TRUE	FALSE
chr10	102101724	102101725	cg28923044_BC21	CG	intron	-65248.0	Mgat4c	ENSMUSG00000019888.16	ENSMUST00000179929.7	+	open_sea	102315541	102315774	-213817	TRUE	FALSE
chr10	102109615	102109616	cg28923099_TC21	CG	intron	-73139.0	Mgat4c	ENSMUSG00000019888.16	ENSMUST00000179929.7	+	open_sea	102315541	102315774	-205926	TRUE	FALSE
```
