## Supplementary Table 1 for "Dynamic DNA methylation reveals novel *cis-*regulatory elements in murine hematopoiesis": Schoenung_et_al_Supp_Table_1.bed (part 3 of 51)

```
chr10	102129105	102129106	cg28923189_TC21	CG	intron	-92629.0	Mgat4c	ENSMUSG00000019888.16	ENSMUST00000179929.7	+	open_sea	102315541	102315774	-186436	TRUE	FALSE
chr10	102129491	102129492	cg28923191_BC21	CG	intron	-93015.0	Mgat4c	ENSMUSG00000019888.16	ENSMUST00000179929.7	+	open_sea	102315541	102315774	-186050	TRUE	FALSE
chr10	102131379	102131380	cg28923201_TC11	CG	intron	-94903.0	Mgat4c	ENSMUSG00000019888.16	ENSMUST00000179929.7	+	open_sea	102315541	102315774	-184162	TRUE	FALSE
chr10	102155136	102155137	cg28923325_BC21	CG	intron	-118660.0	Mgat4c	ENSMUSG00000019888.16	ENSMUST00000179929.7	+	open_sea	102315541	102315774	-160405	TRUE	FALSE
chr10	102158776	102158777	cg28923350_TC11	CG	Promoter	-302.5	Mgat4c	ENSMUSG00000019888.16	ENSMUST00000020039.12	+	open_sea	102315541	102315774	-156765	TRUE	FALSE
chr10	102158899	102158900	cg28923353_BC21	CG	Promoter	-179.5	Mgat4c	ENSMUSG00000019888.16	ENSMUST00000020039.12	+	open_sea	102315541	102315774	-156642	TRUE	FALSE
chr10	102159036	102159037	cg28923356_TC21	CG	Promoter	-42.5	Mgat4c	ENSMUSG00000019888.16	ENSMUST00000020039.12	+	open_sea	102315541	102315774	-156505	TRUE	FALSE
chr10	102159073	102159074	cg28923358_TC21	CG	Promoter	-5.5	Mgat4c	ENSMUSG00000019888.16	ENSMUST00000020039.12	+	open_sea	102315541	102315774	-156468	TRUE	FALSE
chr10	102178002	102178003	cg28923460_TC21	CG	intron	-141526.0	Mgat4c	ENSMUSG00000019888.16	ENSMUST00000179929.7	+	open_sea	102315541	102315774	-137539	TRUE	FALSE
chr10	102191092	102191093	cg28923519_BC11	CG	intron	-154616.0	Mgat4c	ENSMUSG00000019888.16	ENSMUST00000179929.7	+	open_sea	102315541	102315774	-124449	TRUE	FALSE
chr10	102202433	102202434	cg28923581_BC11	CG	intron	-165957.0	Mgat4c	ENSMUSG00000019888.16	ENSMUST00000179929.7	+	open_sea	102315541	102315774	-113108	TRUE	FALSE
chr10	102247583	102247584	cg28923792_BC21	CG	intron	-211107.0	Mgat4c	ENSMUSG00000019888.16	ENSMUST00000179929.7	+	open_sea	102315541	102315774	-67958	TRUE	FALSE
chr10	102256817	102256818	cg28923836_TC21	CG	intron	-220341.0	Mgat4c	ENSMUSG00000019888.16	ENSMUST00000179929.7	+	open_sea	102315541	102315774	-58724	TRUE	FALSE
chr10	102293122	102293123	cg28923987_BC21	CG	intron	-256646.0	Mgat4c	ENSMUSG00000019888.16	ENSMUST00000179929.7	+	open_sea	102315541	102315774	-22419	TRUE	FALSE
chr10	102301582	102301583	cg28924025_TC21	CG	intron	-265106.0	Mgat4c	ENSMUSG00000019888.16	ENSMUST00000179929.7	+	open_sea	102315541	102315774	-13959	TRUE	FALSE
chr10	102352667	102352668	cg28924257_TC21	CG	intron	-316191.0	Mgat4c	ENSMUSG00000019888.16	ENSMUST00000179929.7	+	open_sea	102315541	102315774	36894	TRUE	FALSE
chr10	102354570	102354571	cg28924267_BC21	CG	intron	-318094.0	Mgat4c	ENSMUSG00000019888.16	ENSMUST00000179929.7	+	open_sea	102315541	102315774	38797	FALSE	TRUE
chr10	102365700	102365701	cg28924314_BC21	CG	intron	-329224.0	Mgat4c	ENSMUSG00000019888.16	ENSMUST00000179929.7	+	open_sea	102315541	102315774	49927	TRUE	FALSE
chr10	102374328	102374329	cg28924357_BC21	CG	Promoter	-106.5	Mgat4c	ENSMUSG00000019888.16	ENSMUST00000120748.1	+	open_sea	102315541	102315774	58555	TRUE	FALSE
chr10	102374498	102374499	cg28924362_BC21	CG	Promoter	63.5	Mgat4c	ENSMUSG00000019888.16	ENSMUST00000120748.1	+	open_sea	102315541	102315774	58725	TRUE	FALSE
chr10	102377470	102377471	cg28924379_BC21	CG	intron	-340994.0	Mgat4c	ENSMUSG00000019888.16	ENSMUST00000179929.7	+	open_sea	102315541	102315774	61697	TRUE	FALSE
chr10	102392617	102392618	cg28924465_TC21	CG	DCRD	18182.5,97868.5	Mgat4c,Nts	ENSMUSG00000019888.16,ENSMUSG00000019890.4	ENSMUST00000120748.1,ENSMUST00000020040.4	+,-	open_sea	102315541	102315774	76844	FALSE	TRUE
chr10	102399697	102399698	cg28924494_TC21	CG	DCRD	25262.5,90788.5	Mgat4c,Nts	ENSMUSG00000019888.16,ENSMUSG00000019890.4	ENSMUST00000120748.1,ENSMUST00000020040.4	+,-	open_sea	102315541	102315774	83924	TRUE	FALSE
chr10	102416801	102416802	cg28924546_BC21	CG	DCRD	-95420.5,42366.5,73684.5	Rassf9,Mgat4c,Nts	ENSMUSG00000044921.5,ENSMUSG00000019888.16,ENSMUSG00000019890.4	ENSMUST00000219445.1,ENSMUST00000120748.1,ENSMUST00000020040.4	+,+,-	open_sea	102315541	102315774	101028	TRUE	FALSE
chr10	102416820	102416821	cg28924547_TC21	CG	DCRD	-95401.5,42385.5,73665.5	Rassf9,Mgat4c,Nts	ENSMUSG00000044921.5,ENSMUSG00000019888.16,ENSMUSG00000019890.4	ENSMUST00000219445.1,ENSMUST00000120748.1,ENSMUST00000020040.4	+,+,-	open_sea	102315541	102315774	101047	TRUE	FALSE
chr10	102434968	102434969	cg28924624_BC21	CG	DCRD	-77253.5,55517.5,60533.5	Rassf9,Nts,Mgat4c	ENSMUSG00000044921.5,ENSMUSG00000019890.4,ENSMUSG00000019888.16	ENSMUST00000219445.1,ENSMUST00000020040.4,ENSMUST00000120748.1	+,-,+	open_sea	102315541	102315774	119195	TRUE	FALSE
chr10	102435287	102435288	cg28924626_BC11	CG	DCRD	-76934.5,55198.5,60852.5	Rassf9,Nts,Mgat4c	ENSMUSG00000044921.5,ENSMUSG00000019890.4,ENSMUSG00000019888.16	ENSMUST00000219445.1,ENSMUST00000020040.4,ENSMUST00000120748.1	+,-,+	open_sea	102315541	102315774	119514	TRUE	FALSE
chr10	102449367	102449368	cg28924699_TC21	CG	DCRD	-62854.5,41118.5,74932.5	Rassf9,Nts,Mgat4c	ENSMUSG00000044921.5,ENSMUSG00000019890.4,ENSMUSG00000019888.16	ENSMUST00000219445.1,ENSMUST00000020040.4,ENSMUST00000120748.1	+,-,+	open_sea	102315541	102315774	133594	TRUE	FALSE
chr10	102461080	102461081	cg28924770_BC21	CG	DCRD	-51141.5,29405.5,86645.5	Rassf9,Nts,Mgat4c	ENSMUSG00000044921.5,ENSMUSG00000019890.4,ENSMUSG00000019888.16	ENSMUST00000219445.1,ENSMUST00000020040.4,ENSMUST00000120748.1	+,-,+	open_sea	102315541	102315774	145307	TRUE	FALSE
chr10	102482746	102482747	cg28924883_TC21	CG	intron	-3374.5	Nts	ENSMUSG00000019890.4	ENSMUST00000020040.4	-	open_sea	102315541	102315774	166973	TRUE	FALSE
chr10	102490977	102490978	cg28924928_BC21	CG	Promoter	-491.5	Nts	ENSMUSG00000019890.4	ENSMUST00000020040.4	-	open_sea	102315541	102315774	175204	TRUE	FALSE
chr10	102511806	102511807	cg28925055_BC21	CG	Promoter	-415.5	Rassf9	ENSMUSG00000044921.5	ENSMUST00000219445.1	+	open_sea	102315541	102315774	196033	TRUE	FALSE
chr10	102512329	102512330	cg28925059_TC21	CG	Promoter	107.5	Rassf9	ENSMUSG00000044921.5	ENSMUST00000219445.1	+	open_sea	102315541	102315774	196556	TRUE	FALSE
chr10	102540522	102540523	cg28925236_BC21	CG	intron	-9543.5	Rassf9	ENSMUSG00000044921.5	ENSMUST00000219445.1	+	open_sea	102315541	102315774	224749	TRUE	FALSE
chr10	102540715	102540716	cg28925238_TC21	CG	intron	-9736.5	Rassf9	ENSMUSG00000044921.5	ENSMUST00000219445.1	+	open_sea	102315541	102315774	224942	FALSE	TRUE
chr10	102541594	102541595	cg28925244_TC11	CG	intron	-10615.5	Rassf9	ENSMUSG00000044921.5	ENSMUST00000219445.1	+	open_sea	102315541	102315774	225821	TRUE	FALSE
chr10	102542466	102542467	cg28925253_TC21	CG	intron	-11487.5	Rassf9	ENSMUSG00000044921.5	ENSMUST00000219445.1	+	open_sea	102315541	102315774	226693	TRUE	FALSE
chr10	102638074	102638075	cg28925786_TC21	CG	intergenic	nan	nan	nan	nan	nan	open_sea	102315541	102315774	322301	FALSE	TRUE
chr10	102665008	102665009	cg28925911_TC21	CG	intergenic	nan	nan	nan	nan	nan	open_sea	102315541	102315774	349235	FALSE	TRUE
chr10	102683308	102683309	cg28925997_BC21	CG	intergenic	nan	nan	nan	nan	nan	open_sea	103028165	103028662	-344857	TRUE	FALSE
chr10	102683362	102683363	cg28925998_BC21	CG	intergenic	nan	nan	nan	nan	nan	open_sea	103028165	103028662	-344803	TRUE	FALSE
chr10	102700976	102700977	cg28926123_BC21	CG	intergenic	nan	nan	nan	nan	nan	open_sea	103028165	103028662	-327189	TRUE	FALSE
chr10	102702295	102702296	cg28926135_BC21	CG	intergenic	nan	nan	nan	nan	nan	open_sea	103028165	103028662	-325870	TRUE	FALSE
chr10	102781223	102781224	cg28926508_BC21	CG	intergenic	nan	nan	nan	nan	nan	open_sea	103028165	103028662	-246942	TRUE	FALSE
chr10	102791365	102791366	cg28926545_BC21	CG	intergenic	nan	nan	nan	nan	nan	open_sea	103028165	103028662	-236800	TRUE	FALSE
chr10	102819368	102819369	cg28926657_TC21	CG	intergenic	nan	nan	nan	nan	nan	open_sea	103028165	103028662	-208797	TRUE	FALSE
chr10	102824213	102824214	cg28926687_TC21	CG	intergenic	nan	nan	nan	nan	nan	open_sea	103028165	103028662	-203952	TRUE	FALSE
chr10	102845836	102845837	cg28926802_BC21	CG	intergenic	nan	nan	nan	nan	nan	open_sea	103028165	103028662	-182329	TRUE	FALSE
chr10	102873775	102873776	cg28926928_TC21	CG	intergenic	nan	nan	nan	nan	nan	open_sea	103028165	103028662	-154390	TRUE	FALSE
chr10	102878330	102878331	cg28926970_TC21	CG	intergenic	nan	nan	nan	nan	nan	open_sea	103028165	103028662	-149835	TRUE	FALSE
chr10	102878933	102878934	cg28926982_TC21	CG	intergenic	nan	nan	nan	nan	nan	open_sea	103028165	103028662	-149232	TRUE	FALSE
chr10	102900384	102900385	cg28927112_TC21	CG	intergenic	nan	nan	nan	nan	nan	open_sea	103028165	103028662	-127781	TRUE	FALSE
chr10	102913930	102913931	cg28927179_TC21	CG	intergenic	nan	nan	nan	nan	nan	open_sea	103028165	103028662	-114235	TRUE	FALSE
chr10	102938519	102938520	cg28927307_BC21	CG	DCRD	90257.5	Alx1	ENSMUSG00000036602.14	ENSMUST00000040859.5	-	open_sea	103028165	103028662	-89646	TRUE	FALSE
chr10	102951291	102951292	cg28927373_TC11	CG	DCRD	77485.5	Alx1	ENSMUSG00000036602.14	ENSMUST00000040859.5	-	open_sea	103028165	103028662	-76874	TRUE	FALSE
chr10	102954774	102954775	cg28927381_TC21	CG	DCRD	74002.5	Alx1	ENSMUSG00000036602.14	ENSMUST00000040859.5	-	open_sea	103028165	103028662	-73391	TRUE	FALSE
chr10	103026758	103026759	cg28927801_BC11	CG	intron	7219.0	Alx1	ENSMUSG00000036602.14	ENSMUST00000218282.1	-	cpg_shore	103028165	103028662	-1407	TRUE	FALSE
chr10	103028415	103028416	cg28927857_TC21	CG	Promoter	361.5	Alx1	ENSMUSG00000036602.14	ENSMUST00000040859.5	-	cpg_island	103028165	103028662	0	TRUE	FALSE
chr10	103028772	103028773	cg28927886_TC21	CG	Promoter	4.5	Alx1	ENSMUSG00000036602.14	ENSMUST00000040859.5	-	cpg_shore	103028165	103028662	111	TRUE	FALSE
chr10	103028831	103028832	cg28927888_BC11	CG	Promoter	-54.5	Alx1	ENSMUSG00000036602.14	ENSMUST00000040859.5	-	cpg_shore	103028165	103028662	170	TRUE	FALSE
chr10	103028948	103028949	cg28927891_BC21	CG	Promoter	-171.5	Alx1	ENSMUSG00000036602.14	ENSMUST00000040859.5	-	cpg_shore	103028165	103028662	287	TRUE	FALSE
chr10	103029063	103029064	cg28927896_BC21	CG	Promoter	-286.5	Alx1	ENSMUSG00000036602.14	ENSMUST00000040859.5	-	cpg_shore	103028165	103028662	402	TRUE	FALSE
chr10	103030145	103030146	cg28927939_TC11	CG	Promoter	-1368.5	Alx1	ENSMUSG00000036602.14	ENSMUST00000040859.5	-	cpg_shore	103028165	103028662	1484	TRUE	FALSE
chr10	103030262	103030263	cg28927947_BC11	CG	Promoter	-1485.5	Alx1	ENSMUSG00000036602.14	ENSMUST00000040859.5	-	cpg_shore	103028165	103028662	1601	TRUE	FALSE
chr10	103030298	103030299	cg28927950_BC21	CG	Promoter	-1244.5	Alx1	ENSMUSG00000036602.14	ENSMUST00000167156.8	-	cpg_shore	103028165	103028662	1637	TRUE	FALSE
chr10	103030375	103030376	cg28927952_TC21	CG	Promoter	-1321.5	Alx1	ENSMUSG00000036602.14	ENSMUST00000167156.8	-	cpg_shore	103028165	103028662	1714	TRUE	FALSE
chr10	103061673	103061674	cg28928136_BC21	CG	DCRD	-32896.5	Alx1	ENSMUSG00000036602.14	ENSMUST00000040859.5	-	open_sea	103028165	103028662	33012	TRUE	FALSE
chr10	103070929	103070930	cg28928176_BC21	CG	intron	-78830.5	Lrriq1	ENSMUSG00000019892.13	ENSMUST00000166240.7	-	open_sea	103028165	103028662	42268	TRUE	FALSE
chr10	103071127	103071128	cg28928177_TC21	CG	exon	2.5	Lrriq1	ENSMUSG00000019892.13	ENSMUST00000166240.7	-	open_sea	103028165	103028662	42466	TRUE	FALSE
chr10	103072542	103072543	cg28928181_BC21	CG	intron	-77217.5	Lrriq1	ENSMUSG00000019892.13	ENSMUST00000166240.7	-	open_sea	103028165	103028662	43881	FALSE	TRUE
chr10	103076566	103076567	cg28928192_TC21	CG	intron	-73193.5	Lrriq1	ENSMUSG00000019892.13	ENSMUST00000166240.7	-	open_sea	103028165	103028662	47905	TRUE	FALSE
chr10	103089515	103089516	cg28928256_BC11	CG	intron	-60244.5	Lrriq1	ENSMUSG00000019892.13	ENSMUST00000166240.7	-	open_sea	103028165	103028662	60854	TRUE	FALSE
chr10	103089515	103089516	cg28928256_BO11	CG	intron	-60244.5	Lrriq1	ENSMUSG00000019892.13	ENSMUST00000166240.7	-	open_sea	103028165	103028662	60854	FALSE	TRUE
chr10	103089515	103089516	cg28928256_BO21	CG	intron	-60244.5	Lrriq1	ENSMUSG00000019892.13	ENSMUST00000166240.7	-	open_sea	103028165	103028662	60854	FALSE	TRUE
chr10	103091027	103091028	cg28928263_TC21	CG	intron	-58732.5	Lrriq1	ENSMUSG00000019892.13	ENSMUST00000166240.7	-	open_sea	103028165	103028662	62366	FALSE	TRUE
chr10	103105132	103105133	cg28928327_TC11	CG	intron	-44627.5	Lrriq1	ENSMUSG00000019892.13	ENSMUST00000166240.7	-	open_sea	103028165	103028662	76471	TRUE	FALSE
chr10	103113808	103113809	cg28928380_BC11	CG	intron	-35951.5	Lrriq1	ENSMUSG00000019892.13	ENSMUST00000166240.7	-	open_sea	103028165	103028662	85147	TRUE	FALSE
chr10	103138299	103138300	cg28928518_BC21	CG	intron	-11460.5	Lrriq1	ENSMUSG00000019892.13	ENSMUST00000166240.7	-	open_sea	103213748	103214067	-75449	TRUE	FALSE
chr10	103138444	103138445	cg28928519_TC21	CG	intron	-11315.5	Lrriq1	ENSMUSG00000019892.13	ENSMUST00000166240.7	-	open_sea	103213748	103214067	-75304	FALSE	TRUE
chr10	103143014	103143015	cg28928553_BC21	CG	intron	-6745.5	Lrriq1	ENSMUSG00000019892.13	ENSMUST00000166240.7	-	open_sea	103213748	103214067	-70734	TRUE	FALSE
chr10	103189932	103189933	cg28928816_BC21	CG	exon	4.0	Lrriq1	ENSMUSG00000019892.13	ENSMUST00000166240.7	-	open_sea	103213748	103214067	-23816	TRUE	FALSE
chr10	103205609	103205610	cg28928887_TC11	CG	intron	55849.5	Lrriq1	ENSMUSG00000019892.13	ENSMUST00000166240.7	-	open_sea	103213748	103214067	-8139	TRUE	FALSE
chr10	103233614	103233615	cg28929025_TC21	CG	intron	83854.5	Lrriq1	ENSMUSG00000019892.13	ENSMUST00000166240.7	-	open_sea	103213748	103214067	19548	TRUE	FALSE
chr10	103236278	103236279	cg28929068_TC21	CG	Promoter	43.5	Lrriq1	ENSMUSG00000019892.13	ENSMUST00000166240.7	-	open_sea	103213748	103214067	22212	TRUE	FALSE
chr10	103236304	103236305	cg28929069_TC21	CG	Promoter	17.5	Lrriq1	ENSMUSG00000019892.13	ENSMUST00000166240.7	-	open_sea	103213748	103214067	22238	TRUE	FALSE
chr10	103236314	103236315	cg28929070_TC21	CG	Promoter	7.5	Lrriq1	ENSMUSG00000019892.13	ENSMUST00000166240.7	-	open_sea	103213748	103214067	22248	TRUE	FALSE
chr10	103236647	103236648	cg28929076_TC21	CG	Promoter	-325.5	Lrriq1	ENSMUSG00000019892.13	ENSMUST00000166240.7	-	open_sea	103213748	103214067	22581	TRUE	FALSE
chr10	103262914	103262915	cg28929194_TC21	CG	DCRD	-26592.5	Lrriq1	ENSMUSG00000019892.13	ENSMUST00000166240.7	-	cpg_shelve	103266065	103266292	-3151	FALSE	TRUE
chr10	103267579	103267580	cg28929279_BC21	CG	DCRD	-31257.5	Lrriq1	ENSMUSG00000019892.13	ENSMUST00000166240.7	-	cpg_shore	103266065	103266292	1288	TRUE	FALSE
chr10	103279645	103279646	cg28929345_TC21	CG	DCRD	-88197.5,-43323.5	Slc6a15,Lrriq1	ENSMUSG00000019894.14,ENSMUSG00000019892.13	ENSMUST00000074204.11,ENSMUST00000166240.7	+,-	open_sea	103266065	103266292	13354	FALSE	TRUE
chr10	103284687	103284688	cg28929367_TC21	CG	DCRD	-83155.5,-48365.5	Slc6a15,Lrriq1	ENSMUSG00000019894.14,ENSMUSG00000019892.13	ENSMUST00000074204.11,ENSMUST00000166240.7	+,-	open_sea	103266065	103266292	18396	TRUE	FALSE
chr10	103298599	103298600	cg28929437_BC21	CG	DCRD	-69243.5,-62277.5	Slc6a15,Lrriq1	ENSMUSG00000019894.14,ENSMUSG00000019892.13	ENSMUST00000074204.11,ENSMUST00000166240.7	+,-	open_sea	103266065	103266292	32308	TRUE	FALSE
chr10	103306319	103306320	cg28929473_BC21	CG	DCRD	-69997.5,-61523.5	Lrriq1,Slc6a15	ENSMUSG00000019892.13,ENSMUSG00000019894.14	ENSMUST00000166240.7,ENSMUST00000074204.11	-,+	open_sea	103266065	103266292	40028	TRUE	FALSE
chr10	103350194	103350195	cg28929726_BC21	CG	DCRD	-17648.5	Slc6a15	ENSMUSG00000019894.14	ENSMUST00000074204.11	+	open_sea	103367568	103367772	-17374	TRUE	FALSE
chr10	103351497	103351498	cg28929733_TC21	CG	DCRD	-16345.5	Slc6a15	ENSMUSG00000019894.14	ENSMUST00000074204.11	+	open_sea	103367568	103367772	-16071	TRUE	FALSE
chr10	103367568	103367569	cg28929807_BC21	CG	Promoter	-274.5	Slc6a15	ENSMUSG00000019894.14	ENSMUST00000074204.11	+	cpg_island	103367568	103367772	0	TRUE	FALSE
chr10	103367736	103367737	cg28929823_TC11	CG	Promoter	-106.5	Slc6a15	ENSMUSG00000019894.14	ENSMUST00000074204.11	+	cpg_island	103367568	103367772	0	TRUE	FALSE
chr10	103367770	103367771	cg28929825_TC11	CG	Promoter	-72.5	Slc6a15	ENSMUSG00000019894.14	ENSMUST00000074204.11	+	cpg_island	103367568	103367772	0	TRUE	FALSE
chr10	103367914	103367915	cg28929830_TC21	CG	Promoter	71.5	Slc6a15	ENSMUSG00000019894.14	ENSMUST00000074204.11	+	cpg_shore	103367568	103367772	143	FALSE	TRUE
chr10	103368441	103368442	cg28929855_BC21	CG	intron	25150.0	Slc6a15	ENSMUSG00000019894.14	ENSMUST00000179636.2	+	cpg_shore	103367568	103367772	670	TRUE	FALSE
chr10	103368711	103368712	cg28929865_BC21	CG	intron	24880.0	Slc6a15	ENSMUSG00000019894.14	ENSMUST00000179636.2	+	cpg_shore	103367568	103367772	940	TRUE	FALSE
chr10	103394013	103394014	cg28929999_BC21	CG	exon	-49.5	Slc6a15	ENSMUSG00000019894.14	ENSMUST00000179636.2	+	open_sea	103367568	103367772	26242	TRUE	FALSE
chr10	103395474	103395475	cg28930011_TC11	CG	intron	-1883.0	Slc6a15	ENSMUSG00000019894.14	ENSMUST00000179636.2	+	open_sea	103367568	103367772	27703	TRUE	FALSE
chr10	103396107	103396108	cg28930014_TC21	CG	intron	-2516.0	Slc6a15	ENSMUSG00000019894.14	ENSMUST00000179636.2	+	open_sea	103367568	103367772	28336	FALSE	TRUE
chr10	103398160	103398161	cg28930026_TC21	CG	intron	-4569.0	Slc6a15	ENSMUSG00000019894.14	ENSMUST00000179636.2	+	open_sea	103367568	103367772	30389	TRUE	FALSE
chr10	103403712	103403713	cg28930075_BC21	CG	intron	-10121.0	Slc6a15	ENSMUSG00000019894.14	ENSMUST00000179636.2	+	open_sea	103367568	103367772	35941	FALSE	TRUE
chr10	103409976	103409977	cg28930120_BC11	CG	intron	-16385.0	Slc6a15	ENSMUSG00000019894.14	ENSMUST00000179636.2	+	open_sea	103367568	103367772	42205	TRUE	FALSE
chr10	103423178	103423179	cg28930200_BC21	CG	DCRD	55335.5	Slc6a15	ENSMUSG00000019894.14	ENSMUST00000074204.11	+	open_sea	103367568	103367772	55407	TRUE	FALSE
chr10	103424327	103424328	cg28930208_BC21	CG	DCRD	56484.5	Slc6a15	ENSMUSG00000019894.14	ENSMUST00000074204.11	+	open_sea	103367568	103367772	56556	TRUE	FALSE
chr10	103430003	103430004	cg28930230_TC21	CG	DCRD	62160.5	Slc6a15	ENSMUSG00000019894.14	ENSMUST00000074204.11	+	open_sea	103367568	103367772	62232	TRUE	FALSE
chr10	103450353	103450354	cg28930375_TC11	CG	DCRD	82510.5	Slc6a15	ENSMUSG00000019894.14	ENSMUST00000074204.11	+	open_sea	103367568	103367772	82582	TRUE	FALSE
chr10	103505080	103505081	cg28930634_TC21	CG	intergenic	nan	nan	nan	nan	nan	open_sea	103609790	103610071	-104710	TRUE	FALSE
chr10	103512886	103512887	cg28930673_BC11	CG	intergenic	nan	nan	nan	nan	nan	open_sea	103609790	103610071	-96904	TRUE	FALSE
chr10	103537362	103537363	cg28930756_BC21	CG	intergenic	nan	nan	nan	nan	nan	open_sea	103609790	103610071	-72428	TRUE	FALSE
chr10	103549017	103549018	cg28930809_BC11	CG	intergenic	nan	nan	nan	nan	nan	open_sea	103609790	103610071	-60773	TRUE	FALSE
chr10	103551235	103551236	cg28930815_BC21	CG	intergenic	nan	nan	nan	nan	nan	open_sea	103609790	103610071	-58555	TRUE	FALSE
chr10	103582317	103582318	cg28930985_BC21	CG	intergenic	nan	nan	nan	nan	nan	open_sea	103609790	103610071	-27473	TRUE	FALSE
chr10	103589022	103589023	cg28931017_BC21	CG	intergenic	nan	nan	nan	nan	nan	open_sea	103609790	103610071	-20768	TRUE	FALSE
chr10	103608889	103608890	cg28931080_TC21	CG	intergenic	nan	nan	nan	nan	nan	cpg_shore	103609790	103610071	-901	TRUE	FALSE
chr10	103729868	103729869	cg28931709_TC21	CG	intergenic	nan	nan	nan	nan	nan	open_sea	103754102	103754421	-24234	TRUE	FALSE
chr10	103856977	103856978	cg28932307_TC21	CG	intergenic	nan	nan	nan	nan	nan	open_sea	103754102	103754421	102557	TRUE	FALSE
chr10	103859778	103859779	cg28932317_BC21	CG	intergenic	nan	nan	nan	nan	nan	open_sea	103754102	103754421	105358	FALSE	TRUE
chr10	103866654	103866655	cg28932349_BC21	CG	intergenic	nan	nan	nan	nan	nan	open_sea	103754102	103754421	112234	FALSE	TRUE
chr10	103892382	103892383	cg28932440_TC21	CG	intergenic	nan	nan	nan	nan	nan	open_sea	103993415	103993724	-101033	TRUE	FALSE
chr10	103931777	103931778	cg28932587_BC21	CG	intergenic	nan	nan	nan	nan	nan	open_sea	103993415	103993724	-61638	TRUE	FALSE
chr10	103960305	103960306	cg28932698_TC21	CG	intergenic	nan	nan	nan	nan	nan	open_sea	103993415	103993724	-33110	TRUE	FALSE
chr10	103964498	103964499	cg28932718_TC21	CG	intergenic	nan	nan	nan	nan	nan	open_sea	103993415	103993724	-28917	TRUE	FALSE
chr10	103967171	103967172	cg28932721_BC21	CG	intergenic	nan	nan	nan	nan	nan	open_sea	103993415	103993724	-26244	FALSE	TRUE
chr10	103967543	103967544	cg28932724_TC11	CG	intergenic	nan	nan	nan	nan	nan	open_sea	103993415	103993724	-25872	TRUE	FALSE
chr10	103970984	103970985	cg28932734_TC21	CG	intergenic	nan	nan	nan	nan	nan	open_sea	103993415	103993724	-22431	TRUE	FALSE
chr10	103987695	103987696	cg28932818_TC21	CG	intergenic	nan	nan	nan	nan	nan	open_sea	103993415	103993724	-5720	TRUE	FALSE
chr10	103987943	103987944	cg28932820_TC21	CG	intergenic	nan	nan	nan	nan	nan	open_sea	103993415	103993724	-5472	TRUE	FALSE
chr10	104013020	104013021	cg28932910_TC21	CG	intergenic	nan	nan	nan	nan	nan	open_sea	103993415	103993724	19297	TRUE	FALSE
chr10	104042844	104042845	cg28933019_BC11	CG	intergenic	nan	nan	nan	nan	nan	open_sea	103993415	103993724	49121	TRUE	FALSE
chr10	104072243	104072244	cg28933123_BC21	CG	DCRD	-96686.5,-87762.5,-79253.5,-71158.5	Gm21304,Gm8764,Gm6763,Gm21293	ENSMUSG00000097550.7,ENSMUSG00000097878.5,ENSMUSG00000097427.5,ENSMUSG00000091779.8	ENSMUST00000180568.1,ENSMUST00000181179.4,ENSMUST00000181287.4,ENSMUST00000180664.1	+,+,+,+	open_sea	103993415	103993724	78520	TRUE	FALSE
chr10	104082262	104082263	cg28933193_TC21	CG	DCRD	-96115.5,-86667.5,-77743.5,-69234.5,-61139.5	Gm21312,Gm21304,Gm8764,Gm6763,Gm21293	ENSMUSG00000094144.8,ENSMUSG00000097550.7,ENSMUSG00000097878.5,ENSMUSG00000097427.5,ENSMUSG00000091779.8	ENSMUST00000179258.1,ENSMUST00000180568.1,ENSMUST00000181179.4,ENSMUST00000181287.4,ENSMUST00000180664.1	+,+,+,+,+	open_sea	103993415	103993724	88539	TRUE	FALSE
chr10	104096986	104096987	cg28933245_TC21	CG	DCRD	-97055.5,-89900.5,-81391.5,-71943.5,-63019.5,-54510.5,-46415.5	Gm4340,Gm20765,Gm21312,Gm21304,Gm8764,Gm6763,Gm21293	ENSMUSG00000090854.9,ENSMUSG00000095022.8,ENSMUSG00000094144.8,ENSMUSG00000097550.7,ENSMUSG00000097878.5,ENSMUSG00000097427.5,ENSMUSG00000091779.8	ENSMUST00000181615.7,ENSMUST00000177792.1,ENSMUST00000179258.1,ENSMUST00000180568.1,ENSMUST00000181179.4,ENSMUST00000181287.4,ENSMUST00000180664.1	+,+,+,+,+,+,+	open_sea	103993415	103993724	103263	TRUE	FALSE
chr10	104106738	104106739	cg28933285_TC21	CG	DCRD	-87303.5,-80148.5,-71639.5,-62191.5,-53267.5,-44758.5,-36663.5	Gm4340,Gm20765,Gm21312,Gm21304,Gm8764,Gm6763,Gm21293	ENSMUSG00000090854.9,ENSMUSG00000095022.8,ENSMUSG00000094144.8,ENSMUSG00000097550.7,ENSMUSG00000097878.5,ENSMUSG00000097427.5,ENSMUSG00000091779.8	ENSMUST00000181615.7,ENSMUST00000177792.1,ENSMUST00000179258.1,ENSMUST00000180568.1,ENSMUST00000181179.4,ENSMUST00000181287.4,ENSMUST00000180664.1	+,+,+,+,+,+,+	open_sea	103993415	103993724	113015	FALSE	TRUE
chr10	104107783	104107784	cg28933287_BC21	CG	DCRD	-86258.5,-79103.5,-70594.5,-61146.5,-52222.5,-43713.5,-35618.5	Gm4340,Gm20765,Gm21312,Gm21304,Gm8764,Gm6763,Gm21293	ENSMUSG00000090854.9,ENSMUSG00000095022.8,ENSMUSG00000094144.8,ENSMUSG00000097550.7,ENSMUSG00000097878.5,ENSMUSG00000097427.5,ENSMUSG00000091779.8	ENSMUST00000181615.7,ENSMUST00000177792.1,ENSMUST00000179258.1,ENSMUST00000180568.1,ENSMUST00000181179.4,ENSMUST00000181287.4,ENSMUST00000180664.1	+,+,+,+,+,+,+	open_sea	103993415	103993724	114060	TRUE	FALSE
chr10	104114652	104114653	cg28933318_BC21	CG	DCRD	-79389.5,-72234.5,-63725.5,-54277.5,-45353.5,-36844.5,-28749.5	Gm4340,Gm20765,Gm21312,Gm21304,Gm8764,Gm6763,Gm21293	ENSMUSG00000090854.9,ENSMUSG00000095022.8,ENSMUSG00000094144.8,ENSMUSG00000097550.7,ENSMUSG00000097878.5,ENSMUSG00000097427.5,ENSMUSG00000091779.8	ENSMUST00000181615.7,ENSMUST00000177792.1,ENSMUST00000179258.1,ENSMUST00000180568.1,ENSMUST00000181179.4,ENSMUST00000181287.4,ENSMUST00000180664.1	+,+,+,+,+,+,+	open_sea	103993415	103993724	120929	TRUE	FALSE
chr10	104127861	104127862	cg28933377_TC21	CG	DCRD	-66180.5,-59025.5,-50516.5,-41068.5,-32144.5,-23635.5,-15540.5	Gm4340,Gm20765,Gm21312,Gm21304,Gm8764,Gm6763,Gm21293	ENSMUSG00000090854.9,ENSMUSG00000095022.8,ENSMUSG00000094144.8,ENSMUSG00000097550.7,ENSMUSG00000097878.5,ENSMUSG00000097427.5,ENSMUSG00000091779.8	ENSMUST00000181615.7,ENSMUST00000177792.1,ENSMUST00000179258.1,ENSMUST00000180568.1,ENSMUST00000181179.4,ENSMUST00000181287.4,ENSMUST00000180664.1	+,+,+,+,+,+,+	open_sea	103993415	103993724	134138	TRUE	FALSE
chr10	104142375	104142376	cg28933446_TC11	CG	Promoter	-1026.5	Gm21293	ENSMUSG00000091779.8	ENSMUST00000180664.1	+	open_sea	103993415	103993724	148652	FALSE	TRUE
chr10	104142375	104142376	cg28933446_TC21	CG	Promoter	-1026.5	Gm21293	ENSMUSG00000091779.8	ENSMUST00000180664.1	+	open_sea	103993415	103993724	148652	FALSE	TRUE
chr10	104142375	104142376	cg28933446_TO11	CG	Promoter	-1026.5	Gm21293	ENSMUSG00000091779.8	ENSMUST00000180664.1	+	open_sea	103993415	103993724	148652	FALSE	TRUE
chr10	104142375	104142376	cg28933446_TO21	CG	Promoter	-1026.5	Gm21293	ENSMUSG00000091779.8	ENSMUST00000180664.1	+	open_sea	103993415	103993724	148652	FALSE	TRUE
chr10	104142394	104142395	cg28933447_TC11	CG	Promoter	-1007.5	Gm21293	ENSMUSG00000091779.8	ENSMUST00000180664.1	+	open_sea	103993415	103993724	148671	FALSE	TRUE
chr10	104142394	104142395	cg28933447_TC21	CG	Promoter	-1007.5	Gm21293	ENSMUSG00000091779.8	ENSMUST00000180664.1	+	open_sea	103993415	103993724	148671	FALSE	TRUE
chr10	104143420	104143421	cg28933453_BO11	CG	Promoter	18.5	Gm21293	ENSMUSG00000091779.8	ENSMUST00000180664.1	+	open_sea	103993415	103993724	149697	FALSE	TRUE
chr10	104143420	104143421	cg28933453_BO21	CG	Promoter	18.5	Gm21293	ENSMUSG00000091779.8	ENSMUST00000180664.1	+	open_sea	103993415	103993724	149697	FALSE	TRUE
chr10	104143978	104143979	cg28933455_BC11	CG	intron	243.0	Gm21293	ENSMUSG00000091779.8	ENSMUST00000181634.7	+	open_sea	103993415	103993724	150255	FALSE	TRUE
chr10	104143978	104143979	cg28933455_BC21	CG	intron	243.0	Gm21293	ENSMUSG00000091779.8	ENSMUST00000181634.7	+	open_sea	103993415	103993724	150255	FALSE	TRUE
chr10	104144435	104144436	cg28933457_TC21	CG	exon	451.0	Gm21293	ENSMUSG00000091779.8	ENSMUST00000181634.7	+	open_sea	103993415	103993724	150712	FALSE	TRUE
chr10	104144435	104144436	cg28933457_TO11	CG	exon	451.0	Gm21293	ENSMUSG00000091779.8	ENSMUST00000181634.7	+	open_sea	103993415	103993724	150712	FALSE	TRUE
chr10	104144435	104144436	cg28933457_TO21	CG	exon	451.0	Gm21293	ENSMUSG00000091779.8	ENSMUST00000181634.7	+	open_sea	103993415	103993724	150712	FALSE	TRUE
chr10	104144702	104144703	cg28933462_TO21	CG	exon	184.0	Gm21293	ENSMUSG00000091779.8	ENSMUST00000181634.7	+	open_sea	103993415	103993724	150979	FALSE	TRUE
chr10	104145162	104145163	cg28933467_BC11	CG	3'-UTR	133.0	Gm21293	ENSMUSG00000091779.8	ENSMUST00000181634.7	+	open_sea	103993415	103993724	151439	FALSE	TRUE
chr10	104145162	104145163	cg28933467_BC21	CG	3'-UTR	133.0	Gm21293	ENSMUSG00000091779.8	ENSMUST00000181634.7	+	open_sea	103993415	103993724	151439	FALSE	TRUE
chr10	104145162	104145163	cg28933467_BO21	CG	3'-UTR	133.0	Gm21293	ENSMUSG00000091779.8	ENSMUST00000181634.7	+	open_sea	103993415	103993724	151439	FALSE	TRUE
chr10	104145162	104145163	cg28933467_TC11	CG	3'-UTR	133.0	Gm21293	ENSMUSG00000091779.8	ENSMUST00000181634.7	+	open_sea	103993415	103993724	151439	FALSE	TRUE
chr10	104145162	104145163	cg28933467_TC21	CG	3'-UTR	133.0	Gm21293	ENSMUSG00000091779.8	ENSMUST00000181634.7	+	open_sea	103993415	103993724	151439	FALSE	TRUE
chr10	104283444	104283445	cg28933817_TC21	CG	DCRD	89402.5,96557.5	Gm4340,Gm20765	ENSMUSG00000090854.9,ENSMUSG00000095022.8	ENSMUST00000181615.7,ENSMUST00000177792.1	+,+	open_sea	104493635	104493868	-210191	TRUE	FALSE
chr10	104299477	104299478	cg28933878_TC21	CG	intergenic	nan	nan	nan	nan	nan	open_sea	104493635	104493868	-194158	TRUE	FALSE
chr10	104340368	104340369	cg28934015_BC21	CG	intergenic	nan	nan	nan	nan	nan	open_sea	104493635	104493868	-153267	TRUE	FALSE
chr10	104455981	104455982	cg28934521_TC21	CG	intergenic	nan	nan	nan	nan	nan	open_sea	104493635	104493868	-37654	TRUE	FALSE
chr10	104459566	104459567	cg28934551_BC21	CG	intergenic	nan	nan	nan	nan	nan	open_sea	104493635	104493868	-34069	TRUE	FALSE
chr10	104482378	104482379	cg28934657_BC21	CG	intergenic	nan	nan	nan	nan	nan	open_sea	104493635	104493868	-11257	TRUE	FALSE
chr10	104528925	104528926	cg28934863_TC21	CG	intergenic	nan	nan	nan	nan	nan	open_sea	104545844	104546085	-16919	TRUE	FALSE
chr10	104531729	104531730	cg28934872_BC21	CG	intergenic	nan	nan	nan	nan	nan	open_sea	104545844	104546085	-14115	TRUE	FALSE
chr10	104551144	104551145	cg28934955_BC21	CG	intergenic	nan	nan	nan	nan	nan	open_sea	104555284	104555727	-4140	TRUE	FALSE
chr10	104595201	104595202	cg28935217_TC21	CG	intergenic	nan	nan	nan	nan	nan	open_sea	104562114	104562327	32875	TRUE	FALSE
chr10	104667918	104667919	cg28935552_TC21	CG	intergenic	nan	nan	nan	nan	nan	open_sea	104562114	104562327	105592	TRUE	FALSE
chr10	104673490	104673491	cg28935585_TC21	CG	intergenic	nan	nan	nan	nan	nan	open_sea	104562114	104562327	111164	TRUE	FALSE
chr10	104717367	104717368	cg28935776_TC21	CG	intergenic	nan	nan	nan	nan	nan	open_sea	104836689	104836918	-119322	TRUE	FALSE
chr10	104717875	104717876	cg28935778_BC21	CG	intergenic	nan	nan	nan	nan	nan	open_sea	104836689	104836918	-118814	TRUE	FALSE
chr10	104756775	104756776	cg28935930_BC21	CG	intergenic	nan	nan	nan	nan	nan	open_sea	104836689	104836918	-79914	TRUE	FALSE
chr10	104792570	104792571	cg28936065_BC21	CG	intergenic	nan	nan	nan	nan	nan	open_sea	104836689	104836918	-44119	FALSE	TRUE
chr10	104799901	104799902	cg28936098_BC21	CG	intergenic	nan	nan	nan	nan	nan	open_sea	104836689	104836918	-36788	TRUE	FALSE
chr1	35788830	35788831	cg28936267_TC11	CG	intergenic	nan	nan	nan	nan	nan	cpg_shore	35788514	35788729	102	FALSE	TRUE
chr10	104848820	104848821	cg28936328_TC21	CG	intergenic	nan	nan	nan	nan	nan	open_sea	104836689	104836918	11903	TRUE	FALSE
chr10	104849899	104849900	cg28936331_TC21	CG	intergenic	nan	nan	nan	nan	nan	open_sea	104836689	104836918	12982	TRUE	FALSE
chr10	104875436	104875437	cg28936524_TC21	CG	intergenic	nan	nan	nan	nan	nan	open_sea	104836689	104836918	38519	TRUE	FALSE
chr10	104943722	104943723	cg28936847_TC21	CG	intergenic	nan	nan	nan	nan	nan	open_sea	104836689	104836918	106805	TRUE	FALSE
chr10	105234966	105234967	cg28938519_TC21	CG	intron	-146082.5	Tmtc2	ENSMUSG00000036019.8	ENSMUST00000061506.8	-	cpg_shelve	105238296	105238524	-3330	TRUE	FALSE
chr10	105242083	105242084	cg28938584_BC21	CG	intron	-138965.5	Tmtc2	ENSMUSG00000036019.8	ENSMUST00000061506.8	-	cpg_shelve	105238296	105238524	3560	TRUE	FALSE
chr10	105260200	105260201	cg28938704_BC21	CG	intron	-120848.5	Tmtc2	ENSMUSG00000036019.8	ENSMUST00000061506.8	-	open_sea	105238296	105238524	21677	TRUE	FALSE
chr10	105302264	105302265	cg28938985_BC21	CG	intron	-78784.5	Tmtc2	ENSMUSG00000036019.8	ENSMUST00000061506.8	-	open_sea	105238296	105238524	63741	TRUE	FALSE
chr10	105306473	105306474	cg28939004_TC21	CG	intron	-74575.5	Tmtc2	ENSMUSG00000036019.8	ENSMUST00000061506.8	-	open_sea	105238296	105238524	67950	TRUE	FALSE
chr10	105330861	105330862	cg28939160_TC21	CG	intron	-50187.5	Tmtc2	ENSMUSG00000036019.8	ENSMUST00000061506.8	-	open_sea	105238296	105238524	92338	TRUE	FALSE
chr10	105402558	105402559	cg28939685_BC21	CG	intron	21509.5	Tmtc2	ENSMUSG00000036019.8	ENSMUST00000061506.8	-	open_sea	105238296	105238524	164035	TRUE	FALSE
chr10	105402615	105402616	cg28939688_BC21	CG	intron	21566.5	Tmtc2	ENSMUSG00000036019.8	ENSMUST00000061506.8	-	open_sea	105238296	105238524	164092	TRUE	FALSE
chr10	105418287	105418288	cg28939843_TC21	CG	intron	37238.5	Tmtc2	ENSMUSG00000036019.8	ENSMUST00000061506.8	-	open_sea	105573440	105574450	-155153	TRUE	FALSE
chr10	105436930	105436931	cg28940042_BC21	CG	intron	55881.5	Tmtc2	ENSMUSG00000036019.8	ENSMUST00000061506.8	-	open_sea	105573440	105574450	-136510	TRUE	FALSE
chr10	105469100	105469101	cg28940314_TC21	CG	intron	88051.5	Tmtc2	ENSMUSG00000036019.8	ENSMUST00000061506.8	-	open_sea	105573440	105574450	-104340	TRUE	FALSE
chr10	105506480	105506481	cg28940664_BC21	CG	intron	125431.5	Tmtc2	ENSMUSG00000036019.8	ENSMUST00000061506.8	-	open_sea	105573440	105574450	-66960	TRUE	FALSE
chr10	105509570	105509571	cg28940685_TC21	CG	intron	128521.5	Tmtc2	ENSMUSG00000036019.8	ENSMUST00000061506.8	-	open_sea	105573440	105574450	-63870	TRUE	FALSE
chr10	105520492	105520493	cg28940785_TC11	CG	intron	139443.5	Tmtc2	ENSMUSG00000036019.8	ENSMUST00000061506.8	-	open_sea	105573440	105574450	-52948	TRUE	FALSE
chr10	105522655	105522656	cg28940794_TC21	CG	intron	141606.5	Tmtc2	ENSMUSG00000036019.8	ENSMUST00000061506.8	-	open_sea	105573440	105574450	-50785	TRUE	FALSE
chr10	105522798	105522799	cg28940799_BC21	CG	intron	141749.5	Tmtc2	ENSMUSG00000036019.8	ENSMUST00000061506.8	-	open_sea	105573440	105574450	-50642	TRUE	FALSE
chr10	105523118	105523119	cg28940805_TC21	CG	intron	142069.5	Tmtc2	ENSMUSG00000036019.8	ENSMUST00000061506.8	-	open_sea	105573440	105574450	-50322	TRUE	FALSE
chr10	105523665	105523666	cg28940807_TC21	CG	intron	142616.5	Tmtc2	ENSMUSG00000036019.8	ENSMUST00000061506.8	-	open_sea	105573440	105574450	-49775	TRUE	FALSE
chr10	105523905	105523906	cg28940813_TC21	CG	intron	142856.5	Tmtc2	ENSMUSG00000036019.8	ENSMUST00000061506.8	-	open_sea	105573440	105574450	-49535	FALSE	TRUE
chr10	105531298	105531299	cg28940862_BC21	CG	intron	150249.5	Tmtc2	ENSMUSG00000036019.8	ENSMUST00000061506.8	-	open_sea	105573440	105574450	-42142	FALSE	TRUE
chr10	105532812	105532813	cg28940879_TC21	CG	intron	151763.5	Tmtc2	ENSMUSG00000036019.8	ENSMUST00000061506.8	-	open_sea	105573440	105574450	-40628	TRUE	FALSE
chr10	105572591	105572592	cg28941264_TC21	CG	intron	191542.5	Tmtc2	ENSMUSG00000036019.8	ENSMUST00000061506.8	-	cpg_shelve	105573440	105574450	-849	TRUE	FALSE
chr10	105572936	105572937	cg28941270_TC21	CG	intron	191887.5	Tmtc2	ENSMUSG00000036019.8	ENSMUST00000061506.8	-	cpg_shore	105573440	105574450	-504	TRUE	FALSE
chr10	105574427	105574428	cg28941371_BC11	CG	Promoter	7.5	Tmtc2	ENSMUSG00000036019.8	ENSMUST00000061506.8	-	cpg_island	105573440	105574450	0	TRUE	FALSE
chr10	105574786	105574787	cg28941385_BC21	CG	Promoter	-351.5	Tmtc2	ENSMUSG00000036019.8	ENSMUST00000061506.8	-	cpg_shore	105574850	105575058	-64	TRUE	FALSE
chr10	105609572	105609573	cg28941675_BC21	CG	DCRD	-35137.5	Tmtc2	ENSMUSG00000036019.8	ENSMUST00000061506.8	-	open_sea	105574850	105575058	34515	TRUE	FALSE
chr10	105689053	105689054	cg28942264_TC21	CG	intergenic	nan	nan	nan	nan	nan	open_sea	105677471	105678053	11001	TRUE	FALSE
chr10	105713990	105713991	cg28942448_TC21	CG	intergenic	nan	nan	nan	nan	nan	open_sea	105677471	105678053	35938	TRUE	FALSE
chr10	105727441	105727442	cg28942561_BC11	CG	intergenic	nan	nan	nan	nan	nan	open_sea	105677471	105678053	49389	TRUE	FALSE
chr10	105742582	105742583	cg28942689_TC21	CG	DCRD	-98484.5,98795.5	Ccdc59,Mettl25	ENSMUSG00000019897.8,ENSMUSG00000036009.16	ENSMUST00000020049.8,ENSMUST00000046638.9	+,-	open_sea	105799734	105800191	-57152	TRUE	FALSE
chr10	105774769	105774770	cg28942940_BC21	CG	intron	-27514.0	Mettl25	ENSMUSG00000036009.16	ENSMUST00000046638.9	-	open_sea	105799734	105800191	-24965	TRUE	FALSE
chr10	105805857	105805858	cg28943304_BC21	CG	intron	3574.0	Mettl25	ENSMUSG00000036009.16	ENSMUST00000046638.9	-	open_sea	105799734	105800191	5667	TRUE	FALSE
chr10	105818530	105818531	cg28943393_TC21	CG	intron	16247.0	Mettl25	ENSMUSG00000036009.16	ENSMUST00000046638.9	-	open_sea	105799734	105800191	18340	TRUE	FALSE
chr10	105818673	105818674	cg28943399_TC21	CG	intron	16390.0	Mettl25	ENSMUSG00000036009.16	ENSMUST00000046638.9	-	open_sea	105799734	105800191	18483	TRUE	FALSE
chr10	105840861	105840862	cg28943631_BC21	CG	Promoter	-205.5	Ccdc59	ENSMUSG00000019897.8	ENSMUST00000020049.8	+	cpg_shore	105841007	105841866	-146	TRUE	FALSE
chr10	105841258	105841259	cg28943661_BC21	CG	Promoter	119.5,191.5	Mettl25,Ccdc59	ENSMUSG00000036009.16,ENSMUSG00000019897.8	ENSMUST00000046638.9,ENSMUST00000020049.8	-,+	cpg_island	105841007	105841866	0	TRUE	FALSE
chr10	105841799	105841800	cg28943717_BC21	CG	Promoter	-421.5	Mettl25	ENSMUSG00000036009.16	ENSMUST00000046638.9	-	cpg_island	105841007	105841866	0	TRUE	FALSE
chr10	105841820	105841821	cg28943718_BC11	CG	Promoter	-442.5	Mettl25	ENSMUSG00000036009.16	ENSMUST00000046638.9	-	cpg_island	105841007	105841866	0	TRUE	FALSE
chr10	105844867	105844868	cg28943750_TC11	CG	intron	-417.5	Ccdc59	ENSMUSG00000019897.8	ENSMUST00000020049.8	+	cpg_shelve	105841007	105841866	3002	TRUE	FALSE
chr10	105863070	105863071	cg28943898_BC21	CG	DCRD	-21692.5,22003.5	Mettl25,Ccdc59	ENSMUSG00000036009.16,ENSMUSG00000019897.8	ENSMUST00000046638.9,ENSMUST00000020049.8	-,+	open_sea	105841007	105841866	21205	FALSE	TRUE
chr10	105915883	105915884	cg28944215_BC21	CG	DCRD	-74505.5,74816.5	Mettl25,Ccdc59	ENSMUSG00000036009.16,ENSMUSG00000019897.8	ENSMUST00000046638.9,ENSMUST00000020049.8	-,+	open_sea	105925413	105925646	-9530	TRUE	FALSE
chr10	105934081	105934082	cg28944328_BC21	CG	DCRD	-92703.5,93014.5	Mettl25,Ccdc59	ENSMUSG00000036009.16,ENSMUSG00000019897.8	ENSMUST00000046638.9,ENSMUST00000020049.8	-,+	open_sea	105925413	105925646	8436	TRUE	FALSE
chr10	105975386	105975387	cg28944493_TC21	CG	intergenic	nan	nan	nan	nan	nan	open_sea	105925413	105925646	49741	TRUE	FALSE
chr10	105975653	105975654	cg28944494_BC11	CG	intergenic	nan	nan	nan	nan	nan	open_sea	105925413	105925646	50008	TRUE	FALSE
chr10	106023350	106023351	cg28944737_BC21	CG	intergenic	nan	nan	nan	nan	nan	open_sea	106080272	106080577	-56922	TRUE	FALSE
chr10	106065783	106065784	cg28944930_TC11	CG	intergenic	nan	nan	nan	nan	nan	open_sea	106080272	106080577	-14489	TRUE	FALSE
chr10	106065783	106065784	cg28944930_TO11	CG	intergenic	nan	nan	nan	nan	nan	open_sea	106080272	106080577	-14489	TRUE	FALSE
chr10	106065783	106065784	cg28944930_TO21	CG	intergenic	nan	nan	nan	nan	nan	open_sea	106080272	106080577	-14489	TRUE	FALSE
chr10	106115638	106115639	cg28945208_TC21	CG	intergenic	nan	nan	nan	nan	nan	open_sea	106093792	106094035	21604	TRUE	FALSE
chr10	106122804	106122805	cg28945241_TC11	CG	intergenic	nan	nan	nan	nan	nan	open_sea	106093792	106094035	28770	TRUE	FALSE
chr10	106133761	106133762	cg28945285_BC21	CG	intergenic	nan	nan	nan	nan	nan	open_sea	106093792	106094035	39727	TRUE	FALSE
chr10	106134491	106134492	cg28945288_BC21	CG	intergenic	nan	nan	nan	nan	nan	open_sea	106093792	106094035	40457	TRUE	FALSE
chr10	106169135	106169136	cg28945471_TC21	CG	intergenic	nan	nan	nan	nan	nan	open_sea	106206646	106207592	-37511	TRUE	FALSE
chr10	106192778	106192779	cg28945676_BC21	CG	intergenic	nan	nan	nan	nan	nan	open_sea	106206646	106207592	-13868	TRUE	FALSE
chr10	106196788	106196789	cg28945700_TC21	CG	intergenic	nan	nan	nan	nan	nan	open_sea	106206646	106207592	-9858	TRUE	FALSE
chr10	106293146	106293147	cg28946119_TC21	CG	intergenic	nan	nan	nan	nan	nan	open_sea	106206646	106207592	85555	TRUE	FALSE
chr10	106308176	106308177	cg28946191_TC21	CG	intergenic	nan	nan	nan	nan	nan	open_sea	106390763	106391921	-82587	TRUE	FALSE
chr10	106332621	106332622	cg28946280_BC21	CG	intergenic	nan	nan	nan	nan	nan	open_sea	106390763	106391921	-58142	TRUE	FALSE
chr10	106342715	106342716	cg28946337_TC11	CG	intergenic	nan	nan	nan	nan	nan	open_sea	106390763	106391921	-48048	FALSE	TRUE
chr10	106358298	106358299	cg28946416_TC21	CG	intergenic	nan	nan	nan	nan	nan	open_sea	106390763	106391921	-32465	TRUE	FALSE
chr10	106362338	106362339	cg28946441_BC21	CG	intergenic	nan	nan	nan	nan	nan	open_sea	106390763	106391921	-28425	TRUE	FALSE
chr10	106363161	106363162	cg28946447_TC11	CG	intergenic	nan	nan	nan	nan	nan	open_sea	106390763	106391921	-27602	TRUE	FALSE
chr10	106369699	106369700	cg28946472_BC21	CG	intergenic	nan	nan	nan	nan	nan	open_sea	106390763	106391921	-21064	TRUE	FALSE
chr10	106373672	106373673	cg28946493_BC11	CG	DCRD	-96673.5	Ppfia2	ENSMUSG00000053825.15	ENSMUST00000217854.1	+	open_sea	106390763	106391921	-17091	TRUE	FALSE
chr10	106376454	106376455	cg28946513_TC21	CG	DCRD	-93891.5	Ppfia2	ENSMUSG00000053825.15	ENSMUST00000217854.1	+	open_sea	106390763	106391921	-14309	TRUE	FALSE
chr10	106428440	106428441	cg28946802_TC11	CG	DCRD	-41905.5	Ppfia2	ENSMUSG00000053825.15	ENSMUST00000217854.1	+	open_sea	106442251	106442484	-13811	TRUE	FALSE
chr10	106444604	106444605	cg28946927_BC11	CG	DCRD	-25741.5	Ppfia2	ENSMUSG00000053825.15	ENSMUST00000217854.1	+	cpg_shelve	106442251	106442484	2121	TRUE	FALSE
chr10	106470173	106470174	cg28947108_BC21	CG	Promoter	-172.5	Ppfia2	ENSMUSG00000053825.15	ENSMUST00000217854.1	+	open_sea	106442251	106442484	27690	TRUE	FALSE
chr10	106470541	106470542	cg28947134_BC21	CG	Promoter	195.5	Ppfia2	ENSMUSG00000053825.15	ENSMUST00000217854.1	+	open_sea	106442251	106442484	28058	TRUE	FALSE
chr10	106470886	106470887	cg28947142_TC21	CG	intron	232262.5	Ppfia2	ENSMUSG00000053825.15	ENSMUST00000217854.1	+	open_sea	106442251	106442484	28403	TRUE	FALSE
chr10	106470905	106470906	cg28947143_TC21	CG	intron	232243.5	Ppfia2	ENSMUSG00000053825.15	ENSMUST00000217854.1	+	open_sea	106442251	106442484	28422	TRUE	FALSE
chr10	106473104	106473105	cg28947166_TC21	CG	intron	230044.5	Ppfia2	ENSMUSG00000053825.15	ENSMUST00000217854.1	+	open_sea	106442251	106442484	30621	TRUE	FALSE
chr10	106503785	106503786	cg28947327_BC11	CG	intron	199363.5	Ppfia2	ENSMUSG00000053825.15	ENSMUST00000217854.1	+	open_sea	106442251	106442484	61302	TRUE	FALSE
chr10	106521644	106521645	cg28947416_TC21	CG	intron	181504.5	Ppfia2	ENSMUSG00000053825.15	ENSMUST00000217854.1	+	open_sea	106442251	106442484	79161	TRUE	FALSE
chr10	106584024	106584025	cg28947719_BC21	CG	intron	119124.5	Ppfia2	ENSMUSG00000053825.15	ENSMUST00000217854.1	+	open_sea	106606476	106606691	-22452	TRUE	FALSE
chr10	106586737	106586738	cg28947741_TC21	CG	intron	116411.5	Ppfia2	ENSMUSG00000053825.15	ENSMUST00000217854.1	+	open_sea	106606476	106606691	-19739	TRUE	FALSE
chr10	106631382	106631383	cg28948029_BC21	CG	intron	71766.5	Ppfia2	ENSMUSG00000053825.15	ENSMUST00000217854.1	+	open_sea	106606476	106606691	24692	TRUE	FALSE
chr10	106735442	106735443	cg28948551_BC21	CG	intron	-32293.5	Ppfia2	ENSMUSG00000053825.15	ENSMUST00000217854.1	+	open_sea	106606476	106606691	128752	FALSE	TRUE
chr10	106762015	106762016	cg28948670_TC21	CG	exon	49.5	Ppfia2	ENSMUSG00000053825.15	ENSMUST00000217854.1	+	open_sea	106606476	106606691	155325	TRUE	FALSE
chr10	106888755	106888756	cg28949337_BC21	CG	intron	-185606.5	Ppfia2	ENSMUSG00000053825.15	ENSMUST00000217854.1	+	open_sea	106606476	106606691	282065	TRUE	FALSE
chr10	106893453	106893454	cg28949362_TC21	CG	exon	19.0	Ppfia2	ENSMUSG00000053825.15	ENSMUST00000217854.1	+	open_sea	106606476	106606691	286763	TRUE	FALSE
chr10	106906369	106906370	cg28949425_BC21	CG	exon	93.0	Ppfia2	ENSMUSG00000053825.15	ENSMUST00000217854.1	+	open_sea	106606476	106606691	299679	TRUE	FALSE
chr10	106906524	106906525	cg28949427_TC21	CG	exon	-62.0	Ppfia2	ENSMUSG00000053825.15	ENSMUST00000217854.1	+	open_sea	106606476	106606691	299834	TRUE	FALSE
chr10	106913528	106913529	cg28949448_TC21	CG	intron	-210379.5	Ppfia2	ENSMUSG00000053825.15	ENSMUST00000217854.1	+	open_sea	106606476	106606691	306838	TRUE	FALSE
chr10	106949403	106949404	cg28949692_TC21	CG	intron	-79146.5	Acss3	ENSMUSG00000035948.13	ENSMUST00000165067.8	-	open_sea	107271653	107272607	-322250	TRUE	FALSE
chr10	106951130	106951131	cg28949703_BC21	CG	intron	-77419.5	Acss3	ENSMUSG00000035948.13	ENSMUST00000165067.8	-	open_sea	107271653	107272607	-320523	TRUE	FALSE
chr10	106970916	106970917	cg28949816_TC21	CG	intron	-57633.5	Acss3	ENSMUSG00000035948.13	ENSMUST00000165067.8	-	open_sea	107271653	107272607	-300737	TRUE	FALSE
chr10	106989430	106989431	cg28949914_TC21	CG	intron	-39119.5	Acss3	ENSMUSG00000035948.13	ENSMUST00000165067.8	-	open_sea	107271653	107272607	-282223	TRUE	FALSE
chr10	107004711	107004712	cg28949993_TC21	CG	exon	-28.0	Acss3	ENSMUSG00000035948.13	ENSMUST00000165067.8	-	open_sea	107271653	107272607	-266942	FALSE	TRUE
chr10	107004774	107004775	cg28949994_TC21	CG	exon	35.0	Acss3	ENSMUSG00000035948.13	ENSMUST00000165067.8	-	open_sea	107271653	107272607	-266879	TRUE	FALSE
chr10	107024446	107024447	cg28950109_BC11	CG	intron	-4103.5	Acss3	ENSMUSG00000035948.13	ENSMUST00000165067.8	-	open_sea	107271653	107272607	-247207	TRUE	FALSE
chr10	107031738	107031739	cg28950146_TC21	CG	intron	3188.5	Acss3	ENSMUSG00000035948.13	ENSMUST00000165067.8	-	open_sea	107271653	107272607	-239915	TRUE	FALSE
chr10	107038221	107038222	cg28950184_TC21	CG	intron	9671.5	Acss3	ENSMUSG00000035948.13	ENSMUST00000165067.8	-	open_sea	107271653	107272607	-233432	TRUE	FALSE
chr10	107042174	107042175	cg28950204_TC21	CG	intron	13624.5	Acss3	ENSMUSG00000035948.13	ENSMUST00000165067.8	-	open_sea	107271653	107272607	-229479	TRUE	FALSE
chr10	107042314	107042315	cg28950205_TC11	CG	intron	13764.5	Acss3	ENSMUSG00000035948.13	ENSMUST00000165067.8	-	open_sea	107271653	107272607	-229339	TRUE	FALSE
chr10	107044102	107044103	cg28950217_TC21	CG	intron	15552.5	Acss3	ENSMUSG00000035948.13	ENSMUST00000165067.8	-	open_sea	107271653	107272607	-227551	TRUE	FALSE
chr10	107059193	107059194	cg28950288_TC21	CG	intron	30643.5	Acss3	ENSMUSG00000035948.13	ENSMUST00000165067.8	-	open_sea	107271653	107272607	-212460	TRUE	FALSE
chr10	107061977	107061978	cg28950314_BC21	CG	intron	33427.5	Acss3	ENSMUSG00000035948.13	ENSMUST00000165067.8	-	open_sea	107271653	107272607	-209676	TRUE	FALSE
chr10	107096229	107096230	cg28950501_BC21	CG	intron	67679.5	Acss3	ENSMUSG00000035948.13	ENSMUST00000165067.8	-	open_sea	107271653	107272607	-175424	TRUE	FALSE
chr10	107096953	107096954	cg28950507_BC21	CG	intron	68403.5	Acss3	ENSMUSG00000035948.13	ENSMUST00000165067.8	-	open_sea	107271653	107272607	-174700	TRUE	FALSE
chr10	107115329	107115330	cg28950606_BC21	CG	intron	86779.5	Acss3	ENSMUSG00000035948.13	ENSMUST00000165067.8	-	open_sea	107271653	107272607	-156324	TRUE	FALSE
chr10	107123378	107123379	cg28950657_BC21	CG	Promoter	204.5	Acss3	ENSMUSG00000035948.13	ENSMUST00000165067.8	-	open_sea	107271653	107272607	-148275	TRUE	FALSE
chr10	107123609	107123610	cg28950667_BC21	CG	Promoter	-26.5	Acss3	ENSMUSG00000035948.13	ENSMUST00000165067.8	-	open_sea	107271653	107272607	-148044	TRUE	FALSE
chr10	107123669	107123670	cg28950669_TC11	CG	Promoter	-86.5	Acss3	ENSMUSG00000035948.13	ENSMUST00000165067.8	-	open_sea	107271653	107272607	-147984	TRUE	FALSE
chr10	107123728	107123729	cg28950671_BC21	CG	Promoter	-145.5	Acss3	ENSMUSG00000035948.13	ENSMUST00000165067.8	-	open_sea	107271653	107272607	-147925	TRUE	FALSE
chr10	107124689	107124690	cg28950684_TC21	CG	Promoter	-1106.5	Acss3	ENSMUSG00000035948.13	ENSMUST00000165067.8	-	open_sea	107271653	107272607	-146964	TRUE	FALSE
chr10	107187413	107187414	cg28950985_BC21	CG	DCRD	-84272.5,-63830.5	Lin7a,Acss3	ENSMUSG00000019906.15,ENSMUSG00000035948.13	ENSMUST00000020057.15,ENSMUST00000165067.8	+,-	open_sea	107271653	107272607	-84240	TRUE	FALSE
chr10	107205439	107205440	cg28951136_TC11	CG	DCRD	-81856.5,-66246.5	Acss3,Lin7a	ENSMUSG00000035948.13,ENSMUSG00000019906.15	ENSMUST00000165067.8,ENSMUST00000020057.15	-,+	open_sea	107271653	107272607	-66214	TRUE	FALSE
chr10	107205538	107205539	cg28951137_TC21	CG	DCRD	-81955.5,-66147.5	Acss3,Lin7a	ENSMUSG00000035948.13,ENSMUSG00000019906.15	ENSMUST00000165067.8,ENSMUST00000020057.15	-,+	open_sea	107271653	107272607	-66115	TRUE	FALSE
chr10	107206052	107206053	cg28951140_TC21	CG	DCRD	-82469.5,-65633.5	Acss3,Lin7a	ENSMUSG00000035948.13,ENSMUSG00000019906.15	ENSMUST00000165067.8,ENSMUST00000020057.15	-,+	open_sea	107271653	107272607	-65601	TRUE	FALSE
chr10	107253353	107253354	cg28951421_BC11	CG	DCRD	-18332.5	Lin7a	ENSMUSG00000019906.15	ENSMUST00000020057.15	+	open_sea	107271653	107272607	-18300	TRUE	FALSE
chr10	107271515	107271516	cg28951537_TC21	CG	Promoter	-170.5	Lin7a	ENSMUSG00000019906.15	ENSMUST00000020057.15	+	cpg_shore	107271653	107272607	-138	TRUE	FALSE
chr10	107271653	107271654	cg28951541_TC21	CG	Promoter	-32.5	Lin7a	ENSMUSG00000019906.15	ENSMUST00000020057.15	+	cpg_island	107271653	107272607	0	TRUE	FALSE
chr10	107271891	107271892	cg28951557_TC11	CG	Promoter	205.5	Lin7a	ENSMUSG00000019906.15	ENSMUST00000020057.15	+	cpg_island	107271653	107272607	0	TRUE	FALSE
chr10	107272153	107272154	cg28951574_BC11	CG	Promoter	467.5	Lin7a	ENSMUSG00000019906.15	ENSMUST00000020057.15	+	cpg_island	107271653	107272607	0	TRUE	FALSE
chr10	107272496	107272497	cg28951597_TC11	CG	intron	74083.5	Lin7a	ENSMUSG00000019906.15	ENSMUST00000020057.15	+	cpg_island	107271653	107272607	0	TRUE	FALSE
chr10	107273238	107273239	cg28951625_TC21	CG	intron	73341.5	Lin7a	ENSMUSG00000019906.15	ENSMUST00000020057.15	+	cpg_shore	107271653	107272607	632	TRUE	FALSE
chr10	107274020	107274021	cg28951631_TC21	CG	intron	72559.5	Lin7a	ENSMUSG00000019906.15	ENSMUST00000020057.15	+	cpg_shore	107271653	107272607	1414	TRUE	FALSE
chr10	107275010	107275011	cg28951643_BC11	CG	intron	71569.5	Lin7a	ENSMUSG00000019906.15	ENSMUST00000020057.15	+	cpg_shelve	107271653	107272607	2404	TRUE	FALSE
chr10	107300171	107300172	cg28951810_TC21	CG	intron	46408.5	Lin7a	ENSMUSG00000019906.15	ENSMUST00000020057.15	+	open_sea	107271653	107272607	27565	TRUE	FALSE
chr10	107317820	107317821	cg28951896_BC21	CG	intron	28759.5	Lin7a	ENSMUSG00000019906.15	ENSMUST00000020057.15	+	open_sea	107332778	107333083	-14958	TRUE	FALSE
chr10	107349059	107349060	cg28952066_TC21	CG	intron	-2479.5	Lin7a	ENSMUSG00000019906.15	ENSMUST00000020057.15	+	open_sea	107332778	107333083	15977	TRUE	FALSE
chr10	107389775	107389776	cg28952332_TC21	CG	intron	-43195.5	Lin7a	ENSMUSG00000019906.15	ENSMUST00000020057.15	+	open_sea	107366482	107366899	22877	TRUE	FALSE
chr10	107392139	107392140	cg28952354_BC21	CG	intron	-45559.5	Lin7a	ENSMUSG00000019906.15	ENSMUST00000020057.15	+	open_sea	107366482	107366899	25241	TRUE	FALSE
chr10	107402148	107402149	cg28952427_BC21	CG	intron	-55568.5	Lin7a	ENSMUSG00000019906.15	ENSMUST00000020057.15	+	open_sea	107366482	107366899	35250	TRUE	FALSE
chr10	107406386	107406387	cg28952449_TC21	CG	intron	-59806.5	Lin7a	ENSMUSG00000019906.15	ENSMUST00000020057.15	+	open_sea	107366482	107366899	39488	TRUE	FALSE
chr10	107424032	107424033	cg28952612_TC21	CG	DCRD	62101.5,70704.5	Myf5,Myf6	ENSMUSG00000000435.1,ENSMUSG00000035923.4	ENSMUST00000000445.1,ENSMUST00000044210.4	-,-	open_sea	107366482	107366899	57134	TRUE	FALSE
chr10	107437346	107437347	cg28952702_BC21	CG	DCRD	48787.5,57390.5	Myf5,Myf6	ENSMUSG00000000435.1,ENSMUSG00000035923.4	ENSMUST00000000445.1,ENSMUST00000044210.4	-,-	open_sea	107366482	107366899	70448	TRUE	FALSE
chr10	107452994	107452995	cg28952804_BC21	CG	DCRD	33139.5,41742.5	Myf5,Myf6	ENSMUSG00000000435.1,ENSMUSG00000035923.4	ENSMUST00000000445.1,ENSMUST00000044210.4	-,-	open_sea	107366482	107366899	86096	TRUE	FALSE
chr10	107459650	107459651	cg28952841_TC21	CG	DCRD	26483.5,35086.5	Myf5,Myf6	ENSMUSG00000000435.1,ENSMUSG00000035923.4	ENSMUST00000000445.1,ENSMUST00000044210.4	-,-	open_sea	107366482	107366899	92752	TRUE	FALSE
chr10	107480103	107480104	cg28952985_TC21	CG	DCRD	6030.5,14633.5	Myf5,Myf6	ENSMUSG00000000435.1,ENSMUSG00000035923.4	ENSMUST00000000445.1,ENSMUST00000044210.4	-,-	open_sea	107366482	107366899	113205	TRUE	FALSE
chr10	107483818	107483819	cg28953002_BC21	CG	3'-UTR	353.5	Myf5	ENSMUSG00000000435.1	ENSMUST00000000445.1	-	open_sea	107366482	107366899	116920	TRUE	FALSE
chr10	107486256	107486257	cg28953061_BC11	CG	Promoter	-122.5	Myf5	ENSMUSG00000000435.1	ENSMUST00000000445.1	-	open_sea	107366482	107366899	119358	TRUE	FALSE
chr10	107486287	107486288	cg28953062_BC21	CG	Promoter	-153.5	Myf5	ENSMUSG00000000435.1	ENSMUST00000000445.1	-	open_sea	107366482	107366899	119389	TRUE	FALSE
chr10	107487035	107487036	cg28953082_TC21	CG	Promoter	-901.5	Myf5	ENSMUSG00000000435.1	ENSMUST00000000445.1	-	open_sea	107366482	107366899	120137	TRUE	FALSE
chr10	107487421	107487422	cg28953086_TC21	CG	Promoter	-1287.5	Myf5	ENSMUSG00000000435.1	ENSMUST00000000445.1	-	open_sea	107366482	107366899	120523	TRUE	FALSE
chr10	107488444	107488445	cg28953099_TC21	CG	DCRD	-2310.5,6292.5	Myf5,Myf6	ENSMUSG00000000435.1,ENSMUSG00000035923.4	ENSMUST00000000445.1,ENSMUST00000044210.4	-,-	open_sea	107366482	107366899	121546	TRUE	FALSE
chr10	107491159	107491160	cg28953121_BC21	CG	DCRD	-5025.5,3577.5	Myf5,Myf6	ENSMUSG00000000435.1,ENSMUSG00000035923.4	ENSMUST00000000445.1,ENSMUST00000044210.4	-,-	open_sea	107366482	107366899	124261	TRUE	FALSE
chr10	107491936	107491937	cg28953130_TC11	CG	DCRD	-5802.5,2800.5	Myf5,Myf6	ENSMUSG00000000435.1,ENSMUSG00000035923.4	ENSMUST00000000445.1,ENSMUST00000044210.4	-,-	open_sea	107366482	107366899	125038	TRUE	FALSE
chr10	107493847	107493848	cg28953165_TC21	CG	exon	-8.5	Myf6	ENSMUSG00000035923.4	ENSMUST00000044210.4	-	open_sea	107366482	107366899	126949	TRUE	FALSE
chr10	107503682	107503683	cg28953259_BC21	CG	DCRD	-17548.5,-8945.5	Myf5,Myf6	ENSMUSG00000000435.1,ENSMUSG00000035923.4	ENSMUST00000000445.1,ENSMUST00000044210.4	-,-	open_sea	107366482	107366899	136784	TRUE	FALSE
chr10	107506194	107506195	cg28953270_TC21	CG	DCRD	-20060.5,-11457.5	Myf5,Myf6	ENSMUSG00000000435.1,ENSMUSG00000035923.4	ENSMUST00000000445.1,ENSMUST00000044210.4	-,-	open_sea	107366482	107366899	139296	TRUE	FALSE
chr10	107531685	107531686	cg28953473_TC21	CG	intron	-86864.5	Ptprq	ENSMUSG00000035916.8	ENSMUST00000050702.8	-	open_sea	107366482	107366899	164787	TRUE	FALSE
chr10	107534849	107534850	cg28953493_TC21	CG	intron	-83700.5	Ptprq	ENSMUSG00000035916.8	ENSMUST00000050702.8	-	open_sea	107366482	107366899	167951	TRUE	FALSE
chr10	107550184	107550185	cg28953587_BC21	CG	intron	-68365.5	Ptprq	ENSMUSG00000035916.8	ENSMUST00000050702.8	-	open_sea	107366482	107366899	183286	TRUE	FALSE
chr10	107550542	107550543	cg28953590_BC11	CG	intron	-68007.5	Ptprq	ENSMUSG00000035916.8	ENSMUST00000050702.8	-	open_sea	107366482	107366899	183644	TRUE	FALSE
chr10	107554020	107554021	cg28953611_BC21	CG	intron	-64529.5	Ptprq	ENSMUSG00000035916.8	ENSMUST00000050702.8	-	open_sea	107366482	107366899	187122	FALSE	TRUE
chr10	107597407	107597408	cg28953917_BC21	CG	intron	-21142.5	Ptprq	ENSMUSG00000035916.8	ENSMUST00000050702.8	-	open_sea	107366482	107366899	230509	TRUE	FALSE
chr10	107610544	107610545	cg28954004_BC11	CG	intron	-8005.5	Ptprq	ENSMUSG00000035916.8	ENSMUST00000050702.8	-	open_sea	107845375	107845608	-234831	TRUE	FALSE
chr10	107618723	107618724	cg28954054_BC21	CG	intron	173.5	Ptprq	ENSMUSG00000035916.8	ENSMUST00000050702.8	-	open_sea	107845375	107845608	-226652	TRUE	FALSE
chr10	107646138	107646139	cg28954215_BC21	CG	intron	27588.5	Ptprq	ENSMUSG00000035916.8	ENSMUST00000050702.8	-	open_sea	107845375	107845608	-199237	TRUE	FALSE
chr10	107719720	107719721	cg28954626_TC21	CG	Promoter	330.5	Ptprq	ENSMUSG00000035916.8	ENSMUST00000050702.8	-	open_sea	107845375	107845608	-125655	TRUE	FALSE
chr10	107779776	107779777	cg28955026_TC21	CG	exon	-44.5	Otogl	ENSMUSG00000091455.4	ENSMUST00000165341.4	-	open_sea	107845375	107845608	-65599	TRUE	FALSE
chr10	107789560	107789561	cg28955072_TC21	CG	exon	67.5	Otogl	ENSMUSG00000091455.4	ENSMUST00000165341.4	-	open_sea	107845375	107845608	-55815	TRUE	FALSE
chr10	107792863	107792864	cg28955097_BC21	CG	intron	-43469.0	Otogl	ENSMUSG00000091455.4	ENSMUST00000165341.4	-	open_sea	107845375	107845608	-52512	TRUE	FALSE
chr10	107799604	107799605	cg28955149_BC21	CG	intron	-36728.0	Otogl	ENSMUSG00000091455.4	ENSMUST00000165341.4	-	open_sea	107845375	107845608	-45771	TRUE	FALSE
chr10	107800189	107800190	cg28955156_TC11	CG	intron	-36143.0	Otogl	ENSMUSG00000091455.4	ENSMUST00000165341.4	-	open_sea	107845375	107845608	-45186	TRUE	FALSE
chr10	107860409	107860410	cg28955595_TC21	CG	intron	24077.0	Otogl	ENSMUSG00000091455.4	ENSMUST00000165341.4	-	open_sea	107846419	107846856	13554	TRUE	FALSE
chr10	107900589	107900590	cg28955969_TC21	CG	intron	64257.0	Otogl	ENSMUSG00000091455.4	ENSMUST00000165341.4	-	open_sea	107846419	107846856	53734	TRUE	FALSE
chr10	107906801	107906802	cg28956054_BC21	CG	intron	70469.0	Otogl	ENSMUSG00000091455.4	ENSMUST00000165341.4	-	open_sea	107846419	107846856	59946	TRUE	FALSE
chr10	107907826	107907827	cg28956066_TC21	CG	intron	71494.0	Otogl	ENSMUSG00000091455.4	ENSMUST00000165341.4	-	open_sea	107846419	107846856	60971	TRUE	FALSE
chr10	107912078	107912079	cg28956114_BC21	CG	Promoter	55.5	Otogl	ENSMUSG00000091455.4	ENSMUST00000165341.4	-	open_sea	107846419	107846856	65223	TRUE	FALSE
chr10	107912194	107912195	cg28956116_TC21	CG	Promoter	-60.5	Otogl	ENSMUSG00000091455.4	ENSMUST00000165341.4	-	open_sea	107846419	107846856	65339	TRUE	FALSE
chr10	107912401	107912402	cg28956119_TC21	CG	Promoter	-267.5	Otogl	ENSMUSG00000091455.4	ENSMUST00000165341.4	-	open_sea	107846419	107846856	65546	TRUE	FALSE
chr10	107930611	107930612	cg28956221_BC21	CG	DCRD	-18477.5	Otogl	ENSMUSG00000091455.4	ENSMUST00000165341.4	-	open_sea	108000618	108000847	-70007	TRUE	FALSE
chr10	107930658	107930659	cg28956222_TC11	CG	DCRD	-18524.5	Otogl	ENSMUSG00000091455.4	ENSMUST00000165341.4	-	open_sea	108000618	108000847	-69960	TRUE	FALSE
chr10	107932384	107932385	cg28956236_BC21	CG	DCRD	-20250.5	Otogl	ENSMUSG00000091455.4	ENSMUST00000165341.4	-	open_sea	108000618	108000847	-68234	TRUE	FALSE
chr10	107938354	107938355	cg28956264_TC21	CG	DCRD	-26220.5	Otogl	ENSMUSG00000091455.4	ENSMUST00000165341.4	-	open_sea	108000618	108000847	-62264	TRUE	FALSE
chr10	107940461	107940462	cg28956285_TC21	CG	DCRD	-28327.5	Otogl	ENSMUSG00000091455.4	ENSMUST00000165341.4	-	open_sea	108000618	108000847	-60157	FALSE	TRUE
chr10	107946600	107946601	cg28956324_BC11	CG	DCRD	-34466.5	Otogl	ENSMUSG00000091455.4	ENSMUST00000165341.4	-	open_sea	108000618	108000847	-54018	TRUE	FALSE
chr10	107946632	107946633	cg28956325_TC11	CG	DCRD	-34498.5	Otogl	ENSMUSG00000091455.4	ENSMUST00000165341.4	-	open_sea	108000618	108000847	-53986	TRUE	FALSE
chr10	108032099	108032100	cg28956849_TC21	CG	intergenic	nan	nan	nan	nan	nan	open_sea	108000618	108000847	31253	TRUE	FALSE
chr10	108062503	108062504	cg28957024_TC21	CG	DCRD	-99689.5	Ppp1r12a	ENSMUSG00000019907.10	ENSMUST00000219263.1	+	open_sea	108094726	108094931	-32223	TRUE	FALSE
chr10	108067808	108067809	cg28957076_TC21	CG	DCRD	-94384.5	Ppp1r12a	ENSMUSG00000019907.10	ENSMUST00000219263.1	+	open_sea	108094726	108094931	-26918	TRUE	FALSE
chr10	108068474	108068475	cg28957098_TC21	CG	DCRD	-93718.5	Ppp1r12a	ENSMUSG00000019907.10	ENSMUST00000219263.1	+	open_sea	108094726	108094931	-26252	TRUE	FALSE
chr10	108075268	108075269	cg28957173_TC21	CG	DCRD	-86924.5	Ppp1r12a	ENSMUSG00000019907.10	ENSMUST00000219263.1	+	open_sea	108094726	108094931	-19458	TRUE	FALSE
chr10	108089377	108089378	cg28957264_BC21	CG	DCRD	-72815.5	Ppp1r12a	ENSMUSG00000019907.10	ENSMUST00000219263.1	+	open_sea	108094726	108094931	-5349	TRUE	FALSE
chr10	108102359	108102360	cg28957407_BC21	CG	DCRD	-59833.5	Ppp1r12a	ENSMUSG00000019907.10	ENSMUST00000219263.1	+	open_sea	108094726	108094931	7429	TRUE	FALSE
chr10	108113810	108113811	cg28957524_TC11	CG	DCRD	-48382.5	Ppp1r12a	ENSMUSG00000019907.10	ENSMUST00000219263.1	+	open_sea	108094726	108094931	18880	TRUE	FALSE
chr10	108133995	108133996	cg28957701_TC11	CG	DCRD	-28197.5	Ppp1r12a	ENSMUSG00000019907.10	ENSMUST00000219263.1	+	open_sea	108161582	108162873	-27587	TRUE	FALSE
chr10	108142273	108142274	cg28957764_TC21	CG	DCRD	-19919.5	Ppp1r12a	ENSMUSG00000019907.10	ENSMUST00000219263.1	+	open_sea	108161582	108162873	-19309	TRUE	FALSE
chr10	108162560	108162561	cg28958084_BC11	CG	Promoter	367.5	Ppp1r12a	ENSMUSG00000019907.10	ENSMUST00000219263.1	+	cpg_island	108161582	108162873	0	TRUE	FALSE
chr10	108162590	108162591	cg28958088_BC11	CG	Promoter	397.5	Ppp1r12a	ENSMUSG00000019907.10	ENSMUST00000219263.1	+	cpg_island	108161582	108162873	0	TRUE	FALSE
chr10	108163380	108163381	cg28958136_BC21	CG	intron	56391.5	Ppp1r12a	ENSMUSG00000019907.10	ENSMUST00000219263.1	+	cpg_shore	108161582	108162873	508	TRUE	FALSE
chr10	108166483	108166484	cg28958156_BC21	CG	intron	53288.5	Ppp1r12a	ENSMUSG00000019907.10	ENSMUST00000219263.1	+	cpg_shelve	108161582	108162873	3611	TRUE	FALSE
chr10	108166757	108166758	cg28958159_TC21	CG	intron	53014.5	Ppp1r12a	ENSMUSG00000019907.10	ENSMUST00000219263.1	+	cpg_shelve	108161582	108162873	3885	TRUE	FALSE
chr10	108166905	108166906	cg28958161_TC11	CG	intron	52866.5	Ppp1r12a	ENSMUSG00000019907.10	ENSMUST00000219263.1	+	open_sea	108161582	108162873	4033	TRUE	FALSE
chr10	108167430	108167431	cg28958170_TC21	CG	intron	52341.5	Ppp1r12a	ENSMUSG00000019907.10	ENSMUST00000219263.1	+	open_sea	108161582	108162873	4558	FALSE	TRUE
chr10	108167430	108167431	cg28958170_TC22	CG	intron	52341.5	Ppp1r12a	ENSMUSG00000019907.10	ENSMUST00000219263.1	+	open_sea	108161582	108162873	4558	FALSE	TRUE
chr10	108169898	108169899	cg28958195_BC11	CG	intron	49873.5	Ppp1r12a	ENSMUSG00000019907.10	ENSMUST00000219263.1	+	open_sea	108161582	108162873	7026	TRUE	FALSE
chr10	108172069	108172070	cg28958205_TC21	CG	intron	47702.5	Ppp1r12a	ENSMUSG00000019907.10	ENSMUST00000219263.1	+	open_sea	108161582	108162873	9197	TRUE	FALSE
chr10	108173352	108173353	cg28958216_BC21	CG	intron	46419.5	Ppp1r12a	ENSMUSG00000019907.10	ENSMUST00000219263.1	+	open_sea	108161582	108162873	10480	TRUE	FALSE
chr10	108179526	108179527	cg28958254_BC21	CG	intron	40245.5	Ppp1r12a	ENSMUSG00000019907.10	ENSMUST00000219263.1	+	open_sea	108161582	108162873	16654	FALSE	TRUE
chr10	108191614	108191615	cg28958341_TC21	CG	intron	28157.5	Ppp1r12a	ENSMUSG00000019907.10	ENSMUST00000219263.1	+	open_sea	108161582	108162873	28742	TRUE	FALSE
chr10	108192533	108192534	cg28958347_TC11	CG	intron	27238.5	Ppp1r12a	ENSMUSG00000019907.10	ENSMUST00000219263.1	+	open_sea	108161582	108162873	29661	TRUE	FALSE
chr10	108194948	108194949	cg28958355_BC21	CG	intron	24823.5	Ppp1r12a	ENSMUSG00000019907.10	ENSMUST00000219263.1	+	open_sea	108161582	108162873	32076	TRUE	FALSE
chr10	108240793	108240794	cg28958718_TC21	CG	exon	29.5	Ppp1r12a	ENSMUSG00000019907.10	ENSMUST00000219263.1	+	open_sea	108161582	108162873	77921	TRUE	FALSE
chr10	108249532	108249533	cg28958784_TC21	CG	exon	10.0	Ppp1r12a	ENSMUSG00000019907.10	ENSMUST00000219263.1	+	open_sea	108331837	108333395	-82305	TRUE	FALSE
chr10	108249555	108249556	cg28958785_TC21	CG	exon	-13.0	Ppp1r12a	ENSMUSG00000019907.10	ENSMUST00000219263.1	+	open_sea	108331837	108333395	-82282	TRUE	FALSE
chr10	108253490	108253491	cg28958838_TC21	CG	exon	-80.5	Ppp1r12a	ENSMUSG00000019907.10	ENSMUST00000219263.1	+	open_sea	108331837	108333395	-78347	TRUE	FALSE
chr10	108261253	108261254	cg28958908_TC21	CG	exon	77.0	Ppp1r12a	ENSMUSG00000019907.10	ENSMUST00000219263.1	+	open_sea	108331837	108333395	-70584	TRUE	FALSE
chr10	108267130	108267131	cg28958998_BC21	CG	intron	-47358.5	Ppp1r12a	ENSMUSG00000019907.10	ENSMUST00000219263.1	+	open_sea	108331837	108333395	-64707	TRUE	FALSE
chr10	108273399	108273400	cg28959054_BC21	CG	intron	-53627.5	Ppp1r12a	ENSMUSG00000019907.10	ENSMUST00000219263.1	+	open_sea	108331837	108333395	-58438	TRUE	FALSE
chr10	108284335	108284336	cg28959170_TC11	CG	DCRD	-47785.5	Pawr	ENSMUSG00000035873.8	ENSMUST00000095313.4	+	open_sea	108331837	108333395	-47502	TRUE	FALSE
chr10	108284382	108284383	cg28959171_TC21	CG	DCRD	-47738.5	Pawr	ENSMUSG00000035873.8	ENSMUST00000095313.4	+	open_sea	108331837	108333395	-47455	TRUE	FALSE
chr10	108294687	108294688	cg28959315_TC21	CG	DCRD	-37433.5	Pawr	ENSMUSG00000035873.8	ENSMUST00000095313.4	+	open_sea	108331837	108333395	-37150	TRUE	FALSE
chr10	108299943	108299944	cg28959411_TC21	CG	DCRD	-32177.5	Pawr	ENSMUSG00000035873.8	ENSMUST00000095313.4	+	open_sea	108331837	108333395	-31894	TRUE	FALSE
chr10	108300987	108300988	cg28959429_TC21	CG	DCRD	-31133.5	Pawr	ENSMUSG00000035873.8	ENSMUST00000095313.4	+	open_sea	108331837	108333395	-30850	TRUE	FALSE
chr10	108330659	108330660	cg28959772_TC21	CG	Promoter	-1461.5	Pawr	ENSMUSG00000035873.8	ENSMUST00000095313.4	+	cpg_shore	108331837	108333395	-1178	TRUE	FALSE
chr10	108331899	108331900	cg28959810_TC11	CG	Promoter	-221.5	Pawr	ENSMUSG00000035873.8	ENSMUST00000095313.4	+	cpg_island	108331837	108333395	0	TRUE	FALSE
chr10	108331920	108331921	cg28959811_TC11	CG	Promoter	-200.5	Pawr	ENSMUSG00000035873.8	ENSMUST00000095313.4	+	cpg_island	108331837	108333395	0	TRUE	FALSE
chr10	108333499	108333500	cg28960015_TC21	CG	intron	39681.0	Pawr	ENSMUSG00000035873.8	ENSMUST00000095313.4	+	cpg_shore	108331837	108333395	105	TRUE	FALSE
chr10	108333511	108333512	cg28960016_BC21	CG	intron	39669.0	Pawr	ENSMUSG00000035873.8	ENSMUST00000095313.4	+	cpg_shore	108331837	108333395	117	TRUE	FALSE
chr10	108335285	108335286	cg28960032_BC21	CG	intron	37895.0	Pawr	ENSMUSG00000035873.8	ENSMUST00000095313.4	+	cpg_shore	108331837	108333395	1891	TRUE	FALSE
chr10	108335712	108335713	cg28960035_TC11	CG	intron	37468.0	Pawr	ENSMUSG00000035873.8	ENSMUST00000095313.4	+	cpg_shelve	108331837	108333395	2318	TRUE	FALSE
chr10	108345415	108345416	cg28960159_BC11	CG	intron	27765.0	Pawr	ENSMUSG00000035873.8	ENSMUST00000095313.4	+	open_sea	108331837	108333395	12021	TRUE	FALSE
chr10	108351530	108351531	cg28960213_BC21	CG	intron	21650.0	Pawr	ENSMUSG00000035873.8	ENSMUST00000095313.4	+	open_sea	108331837	108333395	18136	TRUE	FALSE
chr10	108353161	108353162	cg28960228_BC21	CG	intron	20019.0	Pawr	ENSMUSG00000035873.8	ENSMUST00000095313.4	+	open_sea	108331837	108333395	19767	TRUE	FALSE
chr10	108353192	108353193	cg28960230_TC21	CG	intron	19988.0	Pawr	ENSMUSG00000035873.8	ENSMUST00000095313.4	+	open_sea	108331837	108333395	19798	TRUE	FALSE
chr10	108354589	108354590	cg28960243_BC21	CG	intron	18591.0	Pawr	ENSMUSG00000035873.8	ENSMUST00000095313.4	+	open_sea	108331837	108333395	21195	TRUE	FALSE
chr10	108364111	108364112	cg28960379_TC21	CG	intron	9069.0	Pawr	ENSMUSG00000035873.8	ENSMUST00000095313.4	+	open_sea	108331837	108333395	30717	TRUE	FALSE
chr10	108365281	108365282	cg28960400_BC21	CG	intron	7899.0	Pawr	ENSMUSG00000035873.8	ENSMUST00000095313.4	+	open_sea	108331837	108333395	31887	TRUE	FALSE
chr10	108372464	108372465	cg28960494_BC11	CG	intron	716.0	Pawr	ENSMUSG00000035873.8	ENSMUST00000095313.4	+	open_sea	108331837	108333395	39070	TRUE	FALSE
chr10	108372464	108372465	cg28960494_BO11	CG	intron	716.0	Pawr	ENSMUSG00000035873.8	ENSMUST00000095313.4	+	open_sea	108331837	108333395	39070	TRUE	FALSE
chr10	108372464	108372465	cg28960494_BO21	CG	intron	716.0	Pawr	ENSMUSG00000035873.8	ENSMUST00000095313.4	+	open_sea	108331837	108333395	39070	TRUE	FALSE
chr10	108375302	108375303	cg28960542_BC21	CG	intron	-2122.0	Pawr	ENSMUSG00000035873.8	ENSMUST00000095313.4	+	open_sea	108331837	108333395	41908	TRUE	FALSE
chr10	108388092	108388093	cg28960714_BC21	CG	intron	-14912.0	Pawr	ENSMUSG00000035873.8	ENSMUST00000095313.4	+	open_sea	108331837	108333395	54698	TRUE	FALSE
chr10	108388361	108388362	cg28960719_TC21	CG	intron	-15181.0	Pawr	ENSMUSG00000035873.8	ENSMUST00000095313.4	+	open_sea	108331837	108333395	54967	TRUE	FALSE
chr10	108390184	108390185	cg28960740_TC21	CG	intron	-17004.0	Pawr	ENSMUSG00000035873.8	ENSMUST00000095313.4	+	open_sea	108331837	108333395	56790	TRUE	FALSE
chr10	108391660	108391661	cg28960757_BC21	CG	intron	-18480.0	Pawr	ENSMUSG00000035873.8	ENSMUST00000095313.4	+	open_sea	108331837	108333395	58266	TRUE	FALSE
chr10	108405505	108405506	cg28960944_TC21	CG	intron	-32325.0	Pawr	ENSMUSG00000035873.8	ENSMUST00000095313.4	+	open_sea	108331837	108333395	72111	TRUE	FALSE
chr10	108406623	108406624	cg28960954_TC21	CG	intron	-33443.0	Pawr	ENSMUSG00000035873.8	ENSMUST00000095313.4	+	open_sea	108331837	108333395	73229	TRUE	FALSE
chr10	108409505	108409506	cg28960989_BC11	CG	exon	31.0	Pawr	ENSMUSG00000035873.8	ENSMUST00000095313.4	+	open_sea	108331837	108333395	76111	TRUE	FALSE
chr10	108417234	108417235	cg28961116_BC21	CG	DCRD	85113.5	Pawr	ENSMUSG00000035873.8	ENSMUST00000095313.4	+	open_sea	108331837	108333395	83840	TRUE	FALSE
chr10	108417266	108417267	cg28961117_TC21	CG	DCRD	85145.5	Pawr	ENSMUSG00000035873.8	ENSMUST00000095313.4	+	open_sea	108331837	108333395	83872	TRUE	FALSE
chr10	108426954	108426955	cg28961248_TC21	CG	DCRD	94833.5	Pawr	ENSMUSG00000035873.8	ENSMUST00000095313.4	+	open_sea	108331837	108333395	93560	TRUE	FALSE
chr10	108427510	108427511	cg28961252_TC21	CG	DCRD	95389.5	Pawr	ENSMUSG00000035873.8	ENSMUST00000095313.4	+	open_sea	108331837	108333395	94116	TRUE	FALSE
chr10	108428104	108428105	cg28961259_BC21	CG	DCRD	95983.5	Pawr	ENSMUSG00000035873.8	ENSMUST00000095313.4	+	open_sea	108331837	108333395	94710	TRUE	FALSE
chr10	108428482	108428483	cg28961261_BC21	CG	DCRD	96361.5	Pawr	ENSMUSG00000035873.8	ENSMUST00000095313.4	+	open_sea	108331837	108333395	95088	TRUE	FALSE
chr10	108428598	108428599	cg28961264_BC11	CG	DCRD	96477.5	Pawr	ENSMUSG00000035873.8	ENSMUST00000095313.4	+	open_sea	108331837	108333395	95204	TRUE	FALSE
chr10	108432290	108432291	cg28961316_TC11	CG	intergenic	nan	nan	nan	nan	nan	open_sea	108331837	108333395	98896	TRUE	FALSE
chr10	108434279	108434280	cg28961344_TC21	CG	intergenic	nan	nan	nan	nan	nan	open_sea	108331837	108333395	100885	TRUE	FALSE
chr10	108435810	108435811	cg28961372_TC21	CG	intergenic	nan	nan	nan	nan	nan	open_sea	108331837	108333395	102416	TRUE	FALSE
chr10	108435863	108435864	cg28961373_BC21	CG	intergenic	nan	nan	nan	nan	nan	open_sea	108331837	108333395	102469	TRUE	FALSE
chr10	108436673	108436674	cg28961380_TC21	CG	intergenic	nan	nan	nan	nan	nan	open_sea	108331837	108333395	103279	TRUE	FALSE
chr10	108436688	108436689	cg28961381_TC21	CG	intergenic	nan	nan	nan	nan	nan	open_sea	108331837	108333395	103294	TRUE	FALSE
chr10	108446015	108446016	cg28961488_TC21	CG	intergenic	nan	nan	nan	nan	nan	open_sea	108331837	108333395	112621	TRUE	FALSE
chr10	108446670	108446671	cg28961506_BC11	CG	intergenic	nan	nan	nan	nan	nan	open_sea	108331837	108333395	113276	TRUE	FALSE
chr10	108446712	108446713	cg28961508_TC21	CG	intergenic	nan	nan	nan	nan	nan	open_sea	108331837	108333395	113318	TRUE	FALSE
chr10	108451109	108451110	cg28961580_BC21	CG	intergenic	nan	nan	nan	nan	nan	open_sea	108331837	108333395	117715	TRUE	FALSE
chr10	108454806	108454807	cg28961652_BC21	CG	intergenic	nan	nan	nan	nan	nan	open_sea	108331837	108333395	121412	TRUE	FALSE
chr10	108462983	108462984	cg28961730_TC21	CG	intergenic	nan	nan	nan	nan	nan	open_sea	108331837	108333395	129589	TRUE	FALSE
chr10	108482601	108482602	cg28961918_BC21	CG	intergenic	nan	nan	nan	nan	nan	open_sea	108331837	108333395	149207	TRUE	FALSE
chr10	108499015	108499016	cg28962098_TC21	CG	3'-UTR	-81.5	Syt1	ENSMUSG00000035864.14	ENSMUST00000064054.13	-	open_sea	108331837	108333395	165621	TRUE	FALSE
chr10	108500642	108500643	cg28962118_BC21	CG	exon	1443.5	Syt1	ENSMUSG00000035864.14	ENSMUST00000064054.13	-	open_sea	108331837	108333395	167248	TRUE	FALSE
chr10	108519169	108519170	cg28962317_TC11	CG	intron	-235147.5	Syt1	ENSMUSG00000035864.14	ENSMUST00000064054.13	-	open_sea	108331837	108333395	185775	TRUE	FALSE
chr10	108519235	108519236	cg28962319_TC21	CG	intron	-235081.5	Syt1	ENSMUSG00000035864.14	ENSMUST00000064054.13	-	open_sea	108331837	108333395	185841	TRUE	FALSE
chr10	108531531	108531532	cg28962477_BC21	CG	intron	-222785.5	Syt1	ENSMUSG00000035864.14	ENSMUST00000064054.13	-	open_sea	108331837	108333395	198137	TRUE	FALSE
chr10	108533234	108533235	cg28962506_BC21	CG	intron	-221082.5	Syt1	ENSMUSG00000035864.14	ENSMUST00000064054.13	-	open_sea	108331837	108333395	199840	TRUE	FALSE
chr10	108537787	108537788	cg28962562_TC21	CG	intron	-216529.5	Syt1	ENSMUSG00000035864.14	ENSMUST00000064054.13	-	open_sea	108331837	108333395	204393	TRUE	FALSE
chr10	108567956	108567957	cg28962852_TC21	CG	intron	-186360.5	Syt1	ENSMUSG00000035864.14	ENSMUST00000064054.13	-	open_sea	108331837	108333395	234562	TRUE	FALSE
chr10	108570115	108570116	cg28962883_BC21	CG	intron	-184201.5	Syt1	ENSMUSG00000035864.14	ENSMUST00000064054.13	-	open_sea	108331837	108333395	236721	TRUE	FALSE
chr10	108581023	108581024	cg28962956_BC21	CG	intron	-173293.5	Syt1	ENSMUSG00000035864.14	ENSMUST00000064054.13	-	open_sea	108331837	108333395	247629	TRUE	FALSE
chr10	108583864	108583865	cg28962989_TC21	CG	intron	-170452.5	Syt1	ENSMUSG00000035864.14	ENSMUST00000064054.13	-	open_sea	108331837	108333395	250470	TRUE	FALSE
chr10	108601202	108601203	cg28963190_TC21	CG	intron	-153114.5	Syt1	ENSMUSG00000035864.14	ENSMUST00000064054.13	-	open_sea	108331837	108333395	267808	TRUE	FALSE
chr10	108641798	108641799	cg28963542_BC21	CG	intron	-112518.5	Syt1	ENSMUSG00000035864.14	ENSMUST00000064054.13	-	open_sea	108331837	108333395	308404	TRUE	FALSE
chr10	108647726	108647727	cg28963609_BC21	CG	intron	-106590.5	Syt1	ENSMUSG00000035864.14	ENSMUST00000064054.13	-	open_sea	108331837	108333395	314332	TRUE	FALSE
chr10	108652430	108652431	cg28963661_TC21	CG	intron	-101886.5	Syt1	ENSMUSG00000035864.14	ENSMUST00000064054.13	-	open_sea	108331837	108333395	319036	TRUE	FALSE
chr10	108679704	108679705	cg28963877_TC21	CG	intron	-74612.5	Syt1	ENSMUSG00000035864.14	ENSMUST00000064054.13	-	open_sea	108331837	108333395	346310	TRUE	FALSE
chr10	108680038	108680039	cg28963884_TC21	CG	intron	-74278.5	Syt1	ENSMUSG00000035864.14	ENSMUST00000064054.13	-	open_sea	108331837	108333395	346644	TRUE	FALSE
chr10	108680152	108680153	cg28963886_BC21	CG	intron	-74164.5	Syt1	ENSMUSG00000035864.14	ENSMUST00000064054.13	-	open_sea	108331837	108333395	346758	TRUE	FALSE
chr10	108699903	108699904	cg28964050_TC21	CG	Promoter	256.5	Gm5136	ENSMUSG00000112039.1	ENSMUST00000218023.1	-	open_sea	108331837	108333395	366509	TRUE	FALSE
chr10	108700016	108700017	cg28964053_BC21	CG	Promoter	143.5	Gm5136	ENSMUSG00000112039.1	ENSMUST00000218023.1	-	open_sea	108331837	108333395	366622	TRUE	FALSE
chr10	108711626	108711627	cg28964138_TC21	CG	intron	-42690.5	Syt1	ENSMUSG00000035864.14	ENSMUST00000064054.13	-	open_sea	108331837	108333395	378232	TRUE	FALSE
chr10	108737246	108737247	cg28964296_BC21	CG	intron	-17070.5	Syt1	ENSMUSG00000035864.14	ENSMUST00000064054.13	-	open_sea	108331837	108333395	403852	TRUE	FALSE
chr10	108805383	108805384	cg28964744_BC21	CG	intron	51066.5	Syt1	ENSMUSG00000035864.14	ENSMUST00000064054.13	-	open_sea	108331837	108333395	471989	TRUE	FALSE
chr10	108831787	108831788	cg28964940_BC21	CG	intron	77470.5	Syt1	ENSMUSG00000035864.14	ENSMUST00000064054.13	-	open_sea	109320980	109321221	-489193	TRUE	FALSE
chr10	108865618	108865619	cg28965121_BC21	CG	intron	111301.5	Syt1	ENSMUSG00000035864.14	ENSMUST00000064054.13	-	open_sea	109320980	109321221	-455362	TRUE	FALSE
chr10	108872107	108872108	cg28965176_BC21	CG	intron	117790.5	Syt1	ENSMUSG00000035864.14	ENSMUST00000064054.13	-	open_sea	109320980	109321221	-448873	TRUE	FALSE
chr10	108884465	108884466	cg28965273_BC21	CG	intron	130148.5	Syt1	ENSMUSG00000035864.14	ENSMUST00000064054.13	-	open_sea	109320980	109321221	-436515	TRUE	FALSE
chr10	109011001	109011002	cg28966147_BC21	CG	Promoter	-26.5	Syt1	ENSMUSG00000035864.14	ENSMUST00000105276.7	-	open_sea	109320980	109321221	-309979	TRUE	FALSE
chr10	109011029	109011030	cg28966148_TC21	CG	Promoter	-54.5	Syt1	ENSMUSG00000035864.14	ENSMUST00000105276.7	-	open_sea	109320980	109321221	-309951	TRUE	FALSE
chr10	109011732	109011733	cg28966167_BC21	CG	Promoter	-757.5	Syt1	ENSMUSG00000035864.14	ENSMUST00000105276.7	-	open_sea	109320980	109321221	-309248	TRUE	FALSE
chr10	109242513	109242514	cg28967370_BC21	CG	intergenic	nan	nan	nan	nan	nan	open_sea	109320980	109321221	-78467	FALSE	TRUE
chr10	109326900	109326901	cg28967830_TC21	CG	intergenic	nan	nan	nan	nan	nan	open_sea	109320980	109321221	5680	TRUE	FALSE
chr10	109326907	109326908	cg28967831_TC21	CG	intergenic	nan	nan	nan	nan	nan	open_sea	109320980	109321221	5687	TRUE	FALSE
chr10	109326988	109326989	cg28967837_BC11	CG	intergenic	nan	nan	nan	nan	nan	open_sea	109320980	109321221	5768	TRUE	FALSE
chr10	109386509	109386510	cg28968186_BC21	CG	intergenic	nan	nan	nan	nan	nan	open_sea	109320980	109321221	65289	FALSE	TRUE
chr10	109476349	109476350	cg28968683_TC11	CG	intergenic	nan	nan	nan	nan	nan	open_sea	109320980	109321221	155129	FALSE	TRUE
chr10	109476361	109476362	cg28968684_TC11	CG	intergenic	nan	nan	nan	nan	nan	open_sea	109320980	109321221	155141	FALSE	TRUE
chr10	109476366	109476367	cg28968685_BC11	CG	intergenic	nan	nan	nan	nan	nan	open_sea	109320980	109321221	155146	FALSE	TRUE
chr10	109476370	109476371	cg28968686_TC11	CG	intergenic	nan	nan	nan	nan	nan	open_sea	109320980	109321221	155150	FALSE	TRUE
chr10	109486488	109486489	cg28968740_TC11	CG	intergenic	nan	nan	nan	nan	nan	open_sea	109320980	109321221	165268	FALSE	TRUE
chr10	109504878	109504879	cg28968851_BC21	CG	intergenic	nan	nan	nan	nan	nan	open_sea	109320980	109321221	183658	TRUE	FALSE
chr10	109504881	109504882	cg28968852_TC21	CG	intergenic	nan	nan	nan	nan	nan	open_sea	109320980	109321221	183661	TRUE	FALSE
chr10	109509593	109509594	cg28968881_BC11	CG	intergenic	nan	nan	nan	nan	nan	open_sea	109320980	109321221	188373	TRUE	FALSE
chr10	109513625	109513626	cg28968901_TC21	CG	intergenic	nan	nan	nan	nan	nan	open_sea	109320980	109321221	192405	FALSE	TRUE
chr10	109522170	109522171	cg28968947_TC21	CG	intergenic	nan	nan	nan	nan	nan	open_sea	109320980	109321221	200950	TRUE	FALSE
chr10	109571727	109571728	cg28969214_BC21	CG	intergenic	nan	nan	nan	nan	nan	open_sea	109320980	109321221	250507	TRUE	FALSE
chr10	109578756	109578757	cg28969268_TC21	CG	intergenic	nan	nan	nan	nan	nan	open_sea	109320980	109321221	257536	TRUE	FALSE
chr10	109633543	109633544	cg28969563_TC21	CG	intergenic	nan	nan	nan	nan	nan	open_sea	109320980	109321221	312323	TRUE	FALSE
chr10	109638199	109638200	cg28969609_BC11	CG	intergenic	nan	nan	nan	nan	nan	open_sea	109320980	109321221	316979	TRUE	FALSE
chr10	109641443	109641444	cg28969648_TC21	CG	intergenic	nan	nan	nan	nan	nan	open_sea	109320980	109321221	320223	TRUE	FALSE
chr10	109665185	109665186	cg28969844_BC21	CG	intergenic	nan	nan	nan	nan	nan	open_sea	109320980	109321221	343965	TRUE	FALSE
chr10	109684208	109684209	cg28969998_TC21	CG	exon	1459.5	Nav3	ENSMUSG00000020181.18	ENSMUST00000032719.14	-	open_sea	110015035	110016654	-330827	TRUE	FALSE
chr10	109713211	109713212	cg28970210_TC21	CG	intron	-127527.5	Nav3	ENSMUSG00000020181.18	ENSMUST00000032719.14	-	open_sea	110015035	110016654	-301824	TRUE	FALSE
chr10	109716620	109716621	cg28970258_BC21	CG	exon	24.0	Nav3	ENSMUSG00000020181.18	ENSMUST00000032719.14	-	open_sea	110015035	110016654	-298415	TRUE	FALSE
chr10	109742661	109742662	cg28970435_TC21	CG	exon	22.0	Nav3	ENSMUSG00000020181.18	ENSMUST00000032719.14	-	open_sea	110015035	110016654	-272374	TRUE	FALSE
chr10	109765807	109765808	cg28970625_BC11	CG	intron	-74931.5	Nav3	ENSMUSG00000020181.18	ENSMUST00000032719.14	-	open_sea	110015035	110016654	-249228	TRUE	FALSE
chr10	109816318	109816319	cg28970931_BC11	CG	exon	5.0	Nav3	ENSMUSG00000020181.18	ENSMUST00000032719.14	-	open_sea	110015035	110016654	-198717	TRUE	FALSE
chr10	109816318	109816319	cg28970931_BO11	CG	exon	5.0	Nav3	ENSMUSG00000020181.18	ENSMUST00000032719.14	-	open_sea	110015035	110016654	-198717	TRUE	FALSE
chr10	109832261	109832262	cg28971054_TC21	CG	intron	-8477.5	Nav3	ENSMUSG00000020181.18	ENSMUST00000032719.14	-	open_sea	110015035	110016654	-182774	TRUE	FALSE
chr10	109832936	109832937	cg28971071_TC21	CG	intron	-7802.5	Nav3	ENSMUSG00000020181.18	ENSMUST00000032719.14	-	open_sea	110015035	110016654	-182099	TRUE	FALSE
chr10	109835365	109835366	cg28971097_BC21	CG	intron	-5373.5	Nav3	ENSMUSG00000020181.18	ENSMUST00000032719.14	-	open_sea	110015035	110016654	-179670	TRUE	FALSE
chr10	109852842	109852843	cg28971222_TC21	CG	exon	-177.0	Nav3	ENSMUSG00000020181.18	ENSMUST00000032719.14	-	open_sea	110015035	110016654	-162193	TRUE	FALSE
chr10	109857654	109857655	cg28971256_TC21	CG	intron	16915.5	Nav3	ENSMUSG00000020181.18	ENSMUST00000032719.14	-	open_sea	110015035	110016654	-157381	TRUE	FALSE
chr10	109919880	109919881	cg28971659_TC21	CG	intron	79141.5	Nav3	ENSMUSG00000020181.18	ENSMUST00000032719.14	-	open_sea	110015035	110016654	-95155	TRUE	FALSE
chr10	109920931	109920932	cg28971667_TC21	CG	intron	80192.5	Nav3	ENSMUSG00000020181.18	ENSMUST00000032719.14	-	open_sea	110015035	110016654	-94104	TRUE	FALSE
chr10	109986472	109986473	cg28972062_TC21	CG	intron	145733.5	Nav3	ENSMUSG00000020181.18	ENSMUST00000032719.14	-	open_sea	110015035	110016654	-28563	TRUE	FALSE
chr10	110000073	110000074	cg28972136_BC11	CG	Promoter	145.5	Nav3	ENSMUSG00000020181.18	ENSMUST00000032719.14	-	open_sea	110015035	110016654	-14962	TRUE	FALSE
chr10	110000155	110000156	cg28972143_BC11	CG	Promoter	63.5	Nav3	ENSMUSG00000020181.18	ENSMUST00000032719.14	-	open_sea	110015035	110016654	-14880	TRUE	FALSE
chr10	110001015	110001016	cg28972144_TC21	CG	Promoter	-796.5	Nav3	ENSMUSG00000020181.18	ENSMUST00000032719.14	-	open_sea	110015035	110016654	-14020	TRUE	FALSE
chr10	110001087	110001088	cg28972145_BC21	CG	Promoter	-868.5	Nav3	ENSMUSG00000020181.18	ENSMUST00000032719.14	-	open_sea	110015035	110016654	-13948	TRUE	FALSE
chr10	110058514	110058515	cg28972479_BC21	CG	DCRD	-58295.5	Nav3	ENSMUSG00000020181.18	ENSMUST00000032719.14	-	open_sea	110015035	110016654	41861	TRUE	FALSE
chr10	110088651	110088652	cg28972658_TC21	CG	DCRD	-88432.5	Nav3	ENSMUSG00000020181.18	ENSMUST00000032719.14	-	open_sea	110015035	110016654	71998	TRUE	FALSE
chr10	110091414	110091415	cg28972678_BC21	CG	DCRD	-91195.5	Nav3	ENSMUSG00000020181.18	ENSMUST00000032719.14	-	open_sea	110015035	110016654	74761	TRUE	FALSE
chr10	110139957	110139958	cg28972927_TC21	CG	intergenic	nan	nan	nan	nan	nan	open_sea	110015035	110016654	123304	TRUE	FALSE
chr10	110191120	110191121	cg28973232_TC21	CG	intergenic	nan	nan	nan	nan	nan	open_sea	110015035	110016654	174467	TRUE	FALSE
chr10	110322350	110322351	cg28973993_BC21	CG	intergenic	nan	nan	nan	nan	nan	open_sea	110455608	110456050	-133258	TRUE	FALSE
chr10	110345512	110345513	cg28974160_TC21	CG	intergenic	nan	nan	nan	nan	nan	open_sea	110455608	110456050	-110096	TRUE	FALSE
chr10	110372980	110372981	cg28974358_BC21	CG	intergenic	nan	nan	nan	nan	nan	open_sea	110455608	110456050	-82628	TRUE	FALSE
chr10	110393668	110393669	cg28974489_BC21	CG	intergenic	nan	nan	nan	nan	nan	open_sea	110455608	110456050	-61940	TRUE	FALSE
chr10	110393779	110393780	cg28974491_TC11	CG	intergenic	nan	nan	nan	nan	nan	open_sea	110455608	110456050	-61829	TRUE	FALSE
chr10	110455226	110455227	cg28974995_TC21	CG	intergenic	nan	nan	nan	nan	nan	cpg_shore	110455608	110456050	-382	TRUE	FALSE
chr10	110455307	110455308	cg28974996_BC21	CG	intergenic	nan	nan	nan	nan	nan	cpg_shore	110455608	110456050	-301	TRUE	FALSE
chr10	110455731	110455732	cg28975018_BC11	CG	intergenic	nan	nan	nan	nan	nan	cpg_island	110455608	110456050	0	TRUE	FALSE
chr10	110455998	110455999	cg28975071_BC21	CG	intergenic	nan	nan	nan	nan	nan	cpg_island	110455608	110456050	0	TRUE	FALSE
chr10	110456293	110456294	cg28975082_TC21	CG	intergenic	nan	nan	nan	nan	nan	cpg_shore	110455608	110456050	244	TRUE	FALSE
chr10	110477791	110477792	cg28975263_BC21	CG	intergenic	nan	nan	nan	nan	nan	open_sea	110455608	110456050	21742	TRUE	FALSE
chr10	110480628	110480629	cg28975292_TC21	CG	intergenic	nan	nan	nan	nan	nan	open_sea	110504428	110504669	-23800	TRUE	FALSE
chr10	110531679	110531680	cg28975595_BC21	CG	intergenic	nan	nan	nan	nan	nan	open_sea	110504428	110504669	27011	TRUE	FALSE
chr10	110534467	110534468	cg28975626_BC21	CG	intergenic	nan	nan	nan	nan	nan	open_sea	110504428	110504669	29799	TRUE	FALSE
chr10	110596375	110596376	cg28976080_TC21	CG	intergenic	nan	nan	nan	nan	nan	open_sea	110627665	110627891	-31290	TRUE	FALSE
chr10	110596387	110596388	cg28976081_BC21	CG	intergenic	nan	nan	nan	nan	nan	open_sea	110627665	110627891	-31278	TRUE	FALSE
chr10	110600634	110600635	cg28976125_TC11	CG	intergenic	nan	nan	nan	nan	nan	open_sea	110627665	110627891	-27031	TRUE	FALSE
chr10	110600676	110600677	cg28976126_TC21	CG	intergenic	nan	nan	nan	nan	nan	open_sea	110627665	110627891	-26989	TRUE	FALSE
chr10	110601147	110601148	cg28976136_BC21	CG	intergenic	nan	nan	nan	nan	nan	open_sea	110627665	110627891	-26518	TRUE	FALSE
chr10	110635298	110635299	cg28976389_BC21	CG	intergenic	nan	nan	nan	nan	nan	open_sea	110627665	110627891	7408	TRUE	FALSE
chr10	110696297	110696298	cg28976875_BC21	CG	DCRD	-49215.5	E2f7	ENSMUSG00000020185.16	ENSMUST00000173471.7	+	open_sea	110688133	110688443	7855	TRUE	FALSE
chr10	110707357	110707358	cg28976990_BC21	CG	DCRD	-38155.5	E2f7	ENSMUSG00000020185.16	ENSMUST00000173471.7	+	open_sea	110688133	110688443	18915	TRUE	FALSE
chr10	110707909	110707910	cg28977001_TC11	CG	DCRD	-37603.5	E2f7	ENSMUSG00000020185.16	ENSMUST00000173471.7	+	open_sea	110688133	110688443	19467	TRUE	FALSE
chr10	110722973	110722974	cg28977136_BC21	CG	DCRD	-22539.5	E2f7	ENSMUSG00000020185.16	ENSMUST00000173471.7	+	open_sea	110744922	110745773	-21949	TRUE	FALSE
chr10	110723189	110723190	cg28977137_TC11	CG	DCRD	-22323.5	E2f7	ENSMUSG00000020185.16	ENSMUST00000173471.7	+	open_sea	110744922	110745773	-21733	TRUE	FALSE
chr10	110727947	110727948	cg28977202_TC11	CG	DCRD	-17565.5	E2f7	ENSMUSG00000020185.16	ENSMUST00000173471.7	+	open_sea	110744922	110745773	-16975	TRUE	FALSE
chr10	110733524	110733525	cg28977231_TC21	CG	DCRD	-11988.5	E2f7	ENSMUSG00000020185.16	ENSMUST00000173471.7	+	open_sea	110744922	110745773	-11398	TRUE	FALSE
chr10	110733827	110733828	cg28977237_BC11	CG	DCRD	-11685.5	E2f7	ENSMUSG00000020185.16	ENSMUST00000173471.7	+	open_sea	110744922	110745773	-11095	TRUE	FALSE
chr10	110735401	110735402	cg28977260_TC21	CG	DCRD	-10111.5	E2f7	ENSMUSG00000020185.16	ENSMUST00000173471.7	+	open_sea	110744922	110745773	-9521	TRUE	FALSE
chr10	110735605	110735606	cg28977267_TC21	CG	DCRD	-9907.5	E2f7	ENSMUSG00000020185.16	ENSMUST00000173471.7	+	open_sea	110744922	110745773	-9317	TRUE	FALSE
chr10	110744954	110744955	cg28977390_BC21	CG	Promoter	-558.5	E2f7	ENSMUSG00000020185.16	ENSMUST00000173471.7	+	cpg_island	110744922	110745773	0	TRUE	FALSE
chr10	110745474	110745475	cg28977463_BC11	CG	Promoter	-38.5	E2f7	ENSMUSG00000020185.16	ENSMUST00000173471.7	+	cpg_island	110744922	110745773	0	TRUE	FALSE
chr10	110745510	110745511	cg28977466_BC11	CG	Promoter	-2.5	E2f7	ENSMUSG00000020185.16	ENSMUST00000173471.7	+	cpg_island	110744922	110745773	0	TRUE	FALSE
chr10	110756927	110756928	cg28977668_TC21	CG	intron	8584.0	E2f7	ENSMUSG00000020185.16	ENSMUST00000173471.7	+	open_sea	110744922	110745773	11155	TRUE	FALSE
chr10	110760711	110760712	cg28977727_TC21	CG	intron	4800.0	E2f7	ENSMUSG00000020185.16	ENSMUST00000173471.7	+	open_sea	110744922	110745773	14939	FALSE	TRUE
chr10	110760719	110760720	cg28977728_BC21	CG	intron	4792.0	E2f7	ENSMUSG00000020185.16	ENSMUST00000173471.7	+	open_sea	110744922	110745773	14947	FALSE	TRUE
chr10	110763324	110763325	cg28977780_BC21	CG	intron	2187.0	E2f7	ENSMUSG00000020185.16	ENSMUST00000173471.7	+	open_sea	110744922	110745773	17552	TRUE	FALSE
chr10	110785087	110785088	cg28978248_BC21	CG	3'-UTR	85.5	E2f7	ENSMUSG00000020185.16	ENSMUST00000173471.7	+	open_sea	110744922	110745773	39315	TRUE	FALSE
chr10	110785674	110785675	cg28978260_BC21	CG	3'-UTR	435.5	E2f7	ENSMUSG00000020185.16	ENSMUST00000073781.11	+	open_sea	110744922	110745773	39902	TRUE	FALSE
chr10	110788678	110788679	cg28978322_TC21	CG	DCRD	43165.5	E2f7	ENSMUSG00000020185.16	ENSMUST00000173471.7	+	open_sea	110744922	110745773	42906	TRUE	FALSE
chr10	110793548	110793549	cg28978396_TC21	CG	DCRD	48035.5	E2f7	ENSMUSG00000020185.16	ENSMUST00000173471.7	+	open_sea	110744922	110745773	47776	TRUE	FALSE
chr10	110805756	110805757	cg28978532_TC21	CG	DCRD	60243.5	E2f7	ENSMUSG00000020185.16	ENSMUST00000173471.7	+	open_sea	110847001	110847832	-41245	TRUE	FALSE
chr10	110878229	110878230	cg28979087_BC21	CG	DCRD	-41559.5	Csrp2	ENSMUSG00000020186.7	ENSMUST00000020403.6	+	open_sea	110847001	110847832	30398	TRUE	FALSE
chr10	110878934	110878935	cg28979092_BC21	CG	DCRD	-40854.5	Csrp2	ENSMUSG00000020186.7	ENSMUST00000020403.6	+	open_sea	110847001	110847832	31103	TRUE	FALSE
chr10	110919633	110919634	cg28979476_TC21	CG	Promoter	-155.5	Csrp2	ENSMUSG00000020186.7	ENSMUST00000020403.6	+	cpg_shore	110919752	110920283	-119	TRUE	FALSE
chr10	110919714	110919715	cg28979477_TC21	CG	Promoter	-74.5	Csrp2	ENSMUSG00000020186.7	ENSMUST00000020403.6	+	cpg_shore	110919752	110920283	-38	TRUE	FALSE
chr10	110920132	110920133	cg28979518_TC11	CG	Promoter	343.5	Csrp2	ENSMUSG00000020186.7	ENSMUST00000020403.6	+	cpg_island	110919752	110920283	0	TRUE	FALSE
chr10	110920155	110920156	cg28979519_BC11	CG	Promoter	366.5	Csrp2	ENSMUSG00000020186.7	ENSMUST00000020403.6	+	cpg_island	110919752	110920283	0	TRUE	FALSE
chr10	110921399	110921400	cg28979559_TC21	CG	intron	8306.0	Csrp2	ENSMUSG00000020186.7	ENSMUST00000020403.6	+	cpg_shore	110919752	110920283	1117	TRUE	FALSE
chr10	110926578	110926579	cg28979621_TC21	CG	intron	3127.0	Csrp2	ENSMUSG00000020186.7	ENSMUST00000020403.6	+	open_sea	110919752	110920283	6296	TRUE	FALSE
chr10	110927554	110927555	cg28979633_TC21	CG	intron	2151.0	Csrp2	ENSMUSG00000020186.7	ENSMUST00000020403.6	+	open_sea	110919752	110920283	7272	TRUE	FALSE
chr10	110928904	110928905	cg28979654_BC21	CG	intron	801.0	Csrp2	ENSMUSG00000020186.7	ENSMUST00000020403.6	+	open_sea	110919752	110920283	8622	TRUE	FALSE
chr10	110930141	110930142	cg28979670_TC11	CG	intron	-436.0	Csrp2	ENSMUSG00000020186.7	ENSMUST00000020403.6	+	open_sea	110919752	110920283	9859	TRUE	FALSE
chr10	110931114	110931115	cg28979681_BC11	CG	intron	-1409.0	Csrp2	ENSMUSG00000020186.7	ENSMUST00000020403.6	+	open_sea	110919752	110920283	10832	TRUE	FALSE
chr10	110931149	110931150	cg28979683_BC21	CG	intron	-1444.0	Csrp2	ENSMUSG00000020186.7	ENSMUST00000020403.6	+	open_sea	110919752	110920283	10867	TRUE	FALSE
chr10	110931462	110931463	cg28979690_BC21	CG	intron	-1757.0	Csrp2	ENSMUSG00000020186.7	ENSMUST00000020403.6	+	open_sea	110919752	110920283	11180	TRUE	FALSE
chr10	110931586	110931587	cg28979691_TC21	CG	intron	-1881.0	Csrp2	ENSMUSG00000020186.7	ENSMUST00000020403.6	+	open_sea	110919752	110920283	11304	TRUE	FALSE
chr10	110932688	110932689	cg28979720_TC21	CG	intron	-2983.0	Csrp2	ENSMUSG00000020186.7	ENSMUST00000020403.6	+	open_sea	110919752	110920283	12406	TRUE	FALSE
chr10	110937048	110937049	cg28979781_TC21	CG	intron	-7343.0	Csrp2	ENSMUSG00000020186.7	ENSMUST00000020403.6	+	open_sea	110919752	110920283	16766	FALSE	TRUE
chr10	110959866	110959867	cg28980063_TC21	CG	intron	-16056.5	Zdhhc17	ENSMUSG00000035798.14	ENSMUST00000041723.14	-	open_sea	110919752	110920283	39584	TRUE	FALSE
chr10	110980407	110980408	cg28980258_BC11	CG	intron	4484.5	Zdhhc17	ENSMUSG00000035798.14	ENSMUST00000041723.14	-	open_sea	111000427	111000696	-20020	TRUE	FALSE
chr10	110980548	110980549	cg28980260_TC21	CG	intron	4625.5	Zdhhc17	ENSMUSG00000035798.14	ENSMUST00000041723.14	-	open_sea	111000427	111000696	-19879	TRUE	FALSE
chr10	110985990	110985991	cg28980313_TC21	CG	exon	-1.0	Zdhhc17	ENSMUSG00000035798.14	ENSMUST00000041723.14	-	open_sea	111000427	111000696	-14437	TRUE	FALSE
chr10	110992146	110992147	cg28980378_TC21	CG	intron	16223.5	Zdhhc17	ENSMUSG00000035798.14	ENSMUST00000041723.14	-	open_sea	111000427	111000696	-8281	TRUE	FALSE
chr10	110992338	110992339	cg28980384_BC21	CG	intron	16415.5	Zdhhc17	ENSMUSG00000035798.14	ENSMUST00000041723.14	-	open_sea	111000427	111000696	-8089	TRUE	FALSE
chr10	111004387	111004388	cg28980530_BC11	CG	intron	28464.5	Zdhhc17	ENSMUSG00000035798.14	ENSMUST00000041723.14	-	cpg_shelve	111000427	111000696	3692	TRUE	FALSE
chr10	111005723	111005724	cg28980547_BC21	CG	intron	29800.5	Zdhhc17	ENSMUSG00000035798.14	ENSMUST00000041723.14	-	cpg_shelve	111009455	111010438	-3732	TRUE	FALSE
chr10	111005914	111005915	cg28980551_TC21	CG	intron	29991.5	Zdhhc17	ENSMUSG00000035798.14	ENSMUST00000041723.14	-	cpg_shelve	111009455	111010438	-3541	TRUE	FALSE
chr10	111009400	111009401	cg28980601_BC21	CG	intron	33477.5	Zdhhc17	ENSMUSG00000035798.14	ENSMUST00000041723.14	-	cpg_shore	111009455	111010438	-55	TRUE	FALSE
chr10	111010042	111010043	cg28980666_TC11	CG	Promoter	23.5	Zdhhc17	ENSMUSG00000035798.14	ENSMUST00000041723.14	-	cpg_island	111009455	111010438	0	TRUE	FALSE
chr10	111011870	111011871	cg28980761_TC11	CG	DCRD	-1804.5,92081.5	Zdhhc17,Csrp2	ENSMUSG00000035798.14,ENSMUSG00000020186.7	ENSMUST00000041723.14,ENSMUST00000020403.6	-,+	cpg_shore	111009455	111010438	1433	TRUE	FALSE
chr10	111038683	111038684	cg28981034_BC21	CG	DCRD	-28617.5	Zdhhc17	ENSMUSG00000035798.14	ENSMUST00000041723.14	-	open_sea	111009455	111010438	28246	TRUE	FALSE
chr10	111073788	111073789	cg28981440_TC21	CG	DCRD	-91013.5,-63722.5	Osbpl8,Zdhhc17	ENSMUSG00000020189.15,ENSMUSG00000035798.14	ENSMUST00000095310.2,ENSMUST00000041723.14	+,-	open_sea	111009455	111010438	63351	TRUE	FALSE
chr10	111074147	111074148	cg28981441_TC21	CG	DCRD	-90654.5,-64081.5	Osbpl8,Zdhhc17	ENSMUSG00000020189.15,ENSMUSG00000035798.14	ENSMUST00000095310.2,ENSMUST00000041723.14	+,-	open_sea	111009455	111010438	63710	TRUE	FALSE
chr10	111081796	111081797	cg28981518_TC21	CG	DCRD	-83005.5,-71730.5	Osbpl8,Zdhhc17	ENSMUSG00000020189.15,ENSMUSG00000035798.14	ENSMUST00000095310.2,ENSMUST00000041723.14	+,-	open_sea	111009455	111010438	71359	TRUE	FALSE
chr10	111083507	111083508	cg28981532_TC21	CG	DCRD	-81294.5,-73441.5	Osbpl8,Zdhhc17	ENSMUSG00000020189.15,ENSMUSG00000035798.14	ENSMUST00000095310.2,ENSMUST00000041723.14	+,-	open_sea	111009455	111010438	73070	TRUE	FALSE
chr10	111090252	111090253	cg28981618_BC11	CG	DCRD	-80186.5,-74549.5	Zdhhc17,Osbpl8	ENSMUSG00000035798.14,ENSMUSG00000020189.15	ENSMUST00000041723.14,ENSMUST00000095310.2	-,+	open_sea	111164482	111165676	-74230	TRUE	FALSE
chr10	111093442	111093443	cg28981652_BC21	CG	DCRD	-83376.5,-71359.5	Zdhhc17,Osbpl8	ENSMUSG00000035798.14,ENSMUSG00000020189.15	ENSMUST00000041723.14,ENSMUST00000095310.2	-,+	open_sea	111164482	111165676	-71040	TRUE	FALSE
chr10	111102645	111102646	cg28981762_TC21	CG	DCRD	-92579.5,-62156.5	Zdhhc17,Osbpl8	ENSMUSG00000035798.14,ENSMUSG00000020189.15	ENSMUST00000041723.14,ENSMUST00000095310.2	-,+	open_sea	111164482	111165676	-61837	TRUE	FALSE
chr10	111102906	111102907	cg28981770_BC21	CG	DCRD	-92840.5,-61895.5	Zdhhc17,Osbpl8	ENSMUSG00000035798.14,ENSMUSG00000020189.15	ENSMUST00000041723.14,ENSMUST00000095310.2	-,+	open_sea	111164482	111165676	-61576	TRUE	FALSE
chr10	111103231	111103232	cg28981781_BC21	CG	DCRD	-93165.5,-61570.5	Zdhhc17,Osbpl8	ENSMUSG00000035798.14,ENSMUSG00000020189.15	ENSMUST00000041723.14,ENSMUST00000095310.2	-,+	open_sea	111164482	111165676	-61251	TRUE	FALSE
chr10	111117180	111117181	cg28981997_TC21	CG	DCRD	-47621.5	Osbpl8	ENSMUSG00000020189.15	ENSMUST00000095310.2	+	open_sea	111164482	111165676	-47302	TRUE	FALSE
chr10	111117321	111117322	cg28981998_TC21	CG	DCRD	-47480.5	Osbpl8	ENSMUSG00000020189.15	ENSMUST00000095310.2	+	open_sea	111164482	111165676	-47161	TRUE	FALSE
chr10	111119692	111119693	cg28982022_BC21	CG	DCRD	-45109.5	Osbpl8	ENSMUSG00000020189.15	ENSMUST00000095310.2	+	open_sea	111164482	111165676	-44790	TRUE	FALSE
chr10	111125758	111125759	cg28982073_BC21	CG	DCRD	-39043.5	Osbpl8	ENSMUSG00000020189.15	ENSMUST00000095310.2	+	open_sea	111164482	111165676	-38724	TRUE	FALSE
chr10	111140249	111140250	cg28982252_TC21	CG	DCRD	-24552.5	Osbpl8	ENSMUSG00000020189.15	ENSMUST00000095310.2	+	open_sea	111164482	111165676	-24233	TRUE	FALSE
chr10	111156319	111156320	cg28982397_BC21	CG	DCRD	-8482.5	Osbpl8	ENSMUSG00000020189.15	ENSMUST00000095310.2	+	open_sea	111164482	111165676	-8163	TRUE	FALSE
chr10	111156481	111156482	cg28982406_BC21	CG	DCRD	-8320.5	Osbpl8	ENSMUSG00000020189.15	ENSMUST00000095310.2	+	open_sea	111164482	111165676	-8001	TRUE	FALSE
chr10	111160084	111160085	cg28982457_TC21	CG	DCRD	-4717.5	Osbpl8	ENSMUSG00000020189.15	ENSMUST00000095310.2	+	open_sea	111164482	111165676	-4398	TRUE	FALSE
chr10	111162496	111162497	cg28982480_TC21	CG	DCRD	-2305.5	Osbpl8	ENSMUSG00000020189.15	ENSMUST00000095310.2	+	cpg_shore	111164482	111165676	-1986	TRUE	FALSE
chr10	111164337	111164338	cg28982496_TC21	CG	Promoter	-464.5	Osbpl8	ENSMUSG00000020189.15	ENSMUST00000095310.2	+	cpg_shore	111164482	111165676	-145	TRUE	FALSE
chr10	111164401	111164402	cg28982497_TC21	CG	Promoter	-400.5	Osbpl8	ENSMUSG00000020189.15	ENSMUST00000095310.2	+	cpg_shore	111164482	111165676	-81	TRUE	FALSE
chr10	111165271	111165272	cg28982582_TC11	CG	Promoter	469.5	Osbpl8	ENSMUSG00000020189.15	ENSMUST00000095310.2	+	cpg_island	111164482	111165676	0	TRUE	FALSE
chr10	111165633	111165634	cg28982614_TC21	CG	intron	63644.5	Osbpl8	ENSMUSG00000020189.15	ENSMUST00000095310.2	+	cpg_island	111164482	111165676	0	TRUE	FALSE
chr10	111166629	111166630	cg28982637_TC21	CG	intron	62648.5	Osbpl8	ENSMUSG00000020189.15	ENSMUST00000095310.2	+	cpg_shore	111164482	111165676	954	TRUE	FALSE
chr10	111180018	111180019	cg28982736_TC21	CG	intron	49259.5	Osbpl8	ENSMUSG00000020189.15	ENSMUST00000095310.2	+	open_sea	111164482	111165676	14343	TRUE	FALSE
chr10	111187312	111187313	cg28982794_BC11	CG	intron	41965.5	Osbpl8	ENSMUSG00000020189.15	ENSMUST00000095310.2	+	open_sea	111164482	111165676	21637	TRUE	FALSE
chr10	111197880	111197881	cg28982877_TC21	CG	intron	31397.5	Osbpl8	ENSMUSG00000020189.15	ENSMUST00000095310.2	+	open_sea	111164482	111165676	32205	TRUE	FALSE
chr10	111198089	111198090	cg28982882_BC11	CG	intron	31188.5	Osbpl8	ENSMUSG00000020189.15	ENSMUST00000095310.2	+	open_sea	111164482	111165676	32414	TRUE	FALSE
chr10	111198960	111198961	cg28982891_BC21	CG	intron	30317.5	Osbpl8	ENSMUSG00000020189.15	ENSMUST00000095310.2	+	open_sea	111164482	111165676	33285	FALSE	TRUE
chr10	111227083	111227084	cg28983130_TC21	CG	intron	2194.5	Osbpl8	ENSMUSG00000020189.15	ENSMUST00000095310.2	+	open_sea	111164482	111165676	61408	FALSE	TRUE
chr10	111233571	111233572	cg28983173_BC21	CG	5'-UTR	4.5	Osbpl8	ENSMUSG00000020189.15	ENSMUST00000095310.2	+	open_sea	111298434	111298840	-64863	TRUE	FALSE
chr10	111235286	111235287	cg28983185_TC21	CG	intron	-6008.5	Osbpl8	ENSMUSG00000020189.15	ENSMUST00000095310.2	+	open_sea	111298434	111298840	-63148	TRUE	FALSE
chr10	111248575	111248576	cg28983300_TC11	CG	intron	-19297.5	Osbpl8	ENSMUSG00000020189.15	ENSMUST00000095310.2	+	open_sea	111298434	111298840	-49859	TRUE	FALSE
chr10	111248587	111248588	cg28983301_TC21	CG	intron	-19309.5	Osbpl8	ENSMUSG00000020189.15	ENSMUST00000095310.2	+	open_sea	111298434	111298840	-49847	FALSE	TRUE
chr10	111251091	111251092	cg28983326_BC21	CG	intron	-21813.5	Osbpl8	ENSMUSG00000020189.15	ENSMUST00000095310.2	+	open_sea	111298434	111298840	-47343	TRUE	FALSE
chr10	111273779	111273780	cg28983560_TC21	CG	intron	-44501.5	Osbpl8	ENSMUSG00000020189.15	ENSMUST00000095310.2	+	open_sea	111298434	111298840	-24655	TRUE	FALSE
chr10	111287729	111287730	cg28983683_TC21	CG	intron	-58451.5	Osbpl8	ENSMUSG00000020189.15	ENSMUST00000095310.2	+	open_sea	111298434	111298840	-10705	TRUE	FALSE
chr10	111298520	111298521	cg28983799_BC11	CG	Promoter	-158.5	Bbs10	ENSMUSG00000035759.4	ENSMUST00000040454.4	+	cpg_island	111298434	111298840	0	TRUE	FALSE
chr10	111298577	111298578	cg28983804_TC11	CG	Promoter	-101.5	Bbs10	ENSMUSG00000035759.4	ENSMUST00000040454.4	+	cpg_island	111298434	111298840	0	TRUE	FALSE
chr10	111298593	111298594	cg28983805_BC11	CG	Promoter	-85.5	Bbs10	ENSMUSG00000035759.4	ENSMUST00000040454.4	+	cpg_island	111298434	111298840	0	TRUE	FALSE
chr10	111299418	111299419	cg28983840_BC21	CG	exon	1051.5	Bbs10	ENSMUSG00000035759.4	ENSMUST00000040454.4	+	cpg_shore	111298434	111298840	579	TRUE	FALSE
chr10	111301629	111301630	cg28983871_BC21	CG	3'-UTR	-182.5	Bbs10	ENSMUSG00000035759.4	ENSMUST00000040454.4	+	cpg_shelve	111298434	111298840	2790	TRUE	FALSE
chr10	111329596	111329597	cg28984199_TC21	CG	DCRD	30917.5	Bbs10	ENSMUSG00000035759.4	ENSMUST00000040454.4	+	open_sea	111298434	111298840	30757	TRUE	FALSE
chr10	111336744	111336745	cg28984293_TC21	CG	DCRD	38065.5	Bbs10	ENSMUSG00000035759.4	ENSMUST00000040454.4	+	open_sea	111298434	111298840	37905	TRUE	FALSE
chr10	111337332	111337333	cg28984299_TC21	CG	DCRD	38653.5	Bbs10	ENSMUSG00000035759.4	ENSMUST00000040454.4	+	open_sea	111298434	111298840	38493	TRUE	FALSE
chr10	111348359	111348360	cg28984434_TC21	CG	DCRD	49680.5	Bbs10	ENSMUSG00000035759.4	ENSMUST00000040454.4	+	open_sea	111298434	111298840	49520	TRUE	FALSE
chr10	111379983	111379984	cg28984798_BC21	CG	DCRD	-93258.5,81304.5	Nap1l1,Bbs10	ENSMUSG00000058799.16,ENSMUSG00000035759.4	ENSMUST00000217908.1,ENSMUST00000040454.4	+,+	open_sea	111298434	111298840	81144	TRUE	FALSE
chr10	111381961	111381962	cg28984835_TC21	CG	DCRD	-98655.5,83282.5	Nap1l1,Bbs10	ENSMUSG00000058799.16,ENSMUSG00000035759.4	ENSMUST00000218828.1,ENSMUST00000040454.4	+,+	open_sea	111298434	111298840	83122	TRUE	FALSE
chr10	111437071	111437072	cg28985440_BC21	CG	DCRD	-69214.5,-43545.5	Phlda1,Nap1l1	ENSMUSG00000020205.8,ENSMUSG00000058799.16	ENSMUST00000164773.1,ENSMUST00000218828.1	+,+	open_sea	111472968	111473826	-35897	TRUE	FALSE
chr10	111465018	111465019	cg28985714_TC21	CG	DCRD	-41267.5,-15598.5	Phlda1,Nap1l1	ENSMUSG00000020205.8,ENSMUSG00000058799.16	ENSMUST00000164773.1,ENSMUST00000218828.1	+,+	open_sea	111472968	111473826	-7950	TRUE	FALSE
chr10	111473008	111473009	cg28985813_BC21	CG	Promoter	-233.5	Nap1l1	ENSMUSG00000058799.16	ENSMUST00000217908.1	+	cpg_island	111472968	111473826	0	TRUE	FALSE
chr10	111473235	111473236	cg28985835_BC11	CG	Promoter	-6.5	Nap1l1	ENSMUSG00000058799.16	ENSMUST00000217908.1	+	cpg_island	111472968	111473826	0	TRUE	FALSE
chr10	111475540	111475541	cg28985943_BC21	CG	intron	9140.0	Nap1l1	ENSMUSG00000058799.16	ENSMUST00000217908.1	+	cpg_shore	111472968	111473826	1715	TRUE	FALSE
chr10	111477372	111477373	cg28985956_TC11	CG	intron	7308.0	Nap1l1	ENSMUSG00000058799.16	ENSMUST00000217908.1	+	cpg_shelve	111472968	111473826	3547	FALSE	TRUE
chr10	111477372	111477373	cg28985956_TC12	CG	intron	7308.0	Nap1l1	ENSMUSG00000058799.16	ENSMUST00000217908.1	+	cpg_shelve	111472968	111473826	3547	FALSE	TRUE
chr10	111477506	111477507	cg28985958_TC11	CG	intron	7174.0	Nap1l1	ENSMUSG00000058799.16	ENSMUST00000217908.1	+	cpg_shelve	111472968	111473826	3681	TRUE	FALSE
chr10	111478873	111478874	cg28985966_BC21	CG	intron	5807.0	Nap1l1	ENSMUSG00000058799.16	ENSMUST00000217908.1	+	open_sea	111472968	111473826	5048	TRUE	FALSE
chr10	111479582	111479583	cg28985972_TC21	CG	Promoter	-1034.5	Nap1l1	ENSMUSG00000058799.16	ENSMUST00000218828.1	+	open_sea	111472968	111473826	5757	TRUE	FALSE
chr10	111480400	111480401	cg28985983_BC21	CG	Promoter	-216.5	Nap1l1	ENSMUSG00000058799.16	ENSMUST00000218828.1	+	open_sea	111472968	111473826	6575	TRUE	FALSE
chr10	111480452	111480453	cg28985985_BC21	CG	Promoter	-164.5	Nap1l1	ENSMUSG00000058799.16	ENSMUST00000218828.1	+	open_sea	111472968	111473826	6627	TRUE	FALSE
chr10	111486645	111486646	cg28986033_TC11	CG	exon	49.5	Nap1l1	ENSMUSG00000058799.16	ENSMUST00000065917.15	+	open_sea	111472968	111473826	12820	TRUE	FALSE
chr10	111490603	111490604	cg28986057_TC11	CG	intron	-5923.0	Nap1l1	ENSMUSG00000058799.16	ENSMUST00000217908.1	+	open_sea	111506137	111506897	-15534	TRUE	FALSE
chr10	111493118	111493119	cg28986083_BC21	CG	intron	-8438.0	Nap1l1	ENSMUSG00000058799.16	ENSMUST00000217908.1	+	open_sea	111506137	111506897	-13019	TRUE	FALSE
chr10	111494186	111494187	cg28986094_BC21	CG	exon	45.5	Nap1l1	ENSMUSG00000058799.16	ENSMUST00000065917.15	+	open_sea	111506137	111506897	-11951	FALSE	TRUE
chr10	111500772	111500773	cg28986164_BC21	CG	DCRD	-5513.5,20155.5	Phlda1,Nap1l1	ENSMUSG00000020205.8,ENSMUSG00000058799.16	ENSMUST00000164773.1,ENSMUST00000218828.1	+,+	open_sea	111506137	111506897	-5365	TRUE	FALSE
chr10	111505966	111505967	cg28986220_BC21	CG	Promoter	-319.5	Phlda1	ENSMUSG00000020205.8	ENSMUST00000164773.1	+	cpg_shore	111506137	111506897	-171	TRUE	FALSE
chr10	111506410	111506411	cg28986263_TC11	CG	Promoter	124.5	Phlda1	ENSMUSG00000020205.8	ENSMUST00000164773.1	+	cpg_island	111506137	111506897	0	TRUE	FALSE
chr10	111506895	111506896	cg28986319_TC11	CG	exon	71.5	Phlda1	ENSMUSG00000020205.8	ENSMUST00000164773.1	+	cpg_island	111506137	111506897	0	TRUE	FALSE
chr10	111507257	111507258	cg28986337_BC21	CG	exon	-290.5	Phlda1	ENSMUSG00000020205.8	ENSMUST00000164773.1	+	cpg_shore	111506137	111506897	361	TRUE	FALSE
chr10	111507635	111507636	cg28986356_TC21	CG	3'-UTR	-1.5	Phlda1	ENSMUSG00000020205.8	ENSMUST00000164773.1	+	cpg_shore	111506137	111506897	739	TRUE	FALSE
chr10	111507942	111507943	cg28986368_TC21	CG	intron	-477.0	Phlda1	ENSMUSG00000020205.8	ENSMUST00000164773.1	+	cpg_shore	111506137	111506897	1046	TRUE	FALSE
chr10	111508249	111508250	cg28986383_BC11	CG	3'-UTR	103.0	Phlda1	ENSMUSG00000020205.8	ENSMUST00000164773.1	+	cpg_shore	111506137	111506897	1353	TRUE	FALSE
chr10	111508615	111508616	cg28986387_TC21	CG	3'-UTR	-263.0	Phlda1	ENSMUSG00000020205.8	ENSMUST00000164773.1	+	cpg_shore	111506137	111506897	1719	FALSE	TRUE
chr10	111511172	111511173	cg28986419_BC21	CG	DCRD	4886.5,30555.5	Phlda1,Nap1l1	ENSMUSG00000020205.8,ENSMUSG00000058799.16	ENSMUST00000164773.1,ENSMUST00000218828.1	+,+	open_sea	111506137	111506897	4276	TRUE	FALSE
chr10	111511681	111511682	cg28986426_BC21	CG	DCRD	5395.5,31064.5	Phlda1,Nap1l1	ENSMUSG00000020205.8,ENSMUSG00000058799.16	ENSMUST00000164773.1,ENSMUST00000218828.1	+,+	open_sea	111506137	111506897	4785	TRUE	FALSE
chr10	111515124	111515125	cg28986462_TC11	CG	DCRD	8838.5,34507.5	Phlda1,Nap1l1	ENSMUSG00000020205.8,ENSMUSG00000058799.16	ENSMUST00000164773.1,ENSMUST00000218828.1	+,+	open_sea	111506137	111506897	8228	TRUE	FALSE
chr10	111515994	111515995	cg28986477_BC11	CG	DCRD	9708.5,35377.5	Phlda1,Nap1l1	ENSMUSG00000020205.8,ENSMUSG00000058799.16	ENSMUST00000164773.1,ENSMUST00000218828.1	+,+	open_sea	111506137	111506897	9098	TRUE	FALSE
chr10	111516303	111516304	cg28986484_TC21	CG	DCRD	10017.5,35686.5	Phlda1,Nap1l1	ENSMUSG00000020205.8,ENSMUSG00000058799.16	ENSMUST00000164773.1,ENSMUST00000218828.1	+,+	open_sea	111506137	111506897	9407	TRUE	FALSE
chr10	111519908	111519909	cg28986532_TC21	CG	DCRD	13622.5,39291.5	Phlda1,Nap1l1	ENSMUSG00000020205.8,ENSMUSG00000058799.16	ENSMUST00000164773.1,ENSMUST00000218828.1	+,+	open_sea	111506137	111506897	13012	TRUE	FALSE
chr10	111523017	111523018	cg28986579_BC11	CG	DCRD	16731.5,42400.5	Phlda1,Nap1l1	ENSMUSG00000020205.8,ENSMUSG00000058799.16	ENSMUST00000164773.1,ENSMUST00000218828.1	+,+	open_sea	111506137	111506897	16121	TRUE	FALSE
chr10	111528767	111528768	cg28986682_TC21	CG	DCRD	22481.5,48150.5	Phlda1,Nap1l1	ENSMUSG00000020205.8,ENSMUSG00000058799.16	ENSMUST00000164773.1,ENSMUST00000218828.1	+,+	open_sea	111506137	111506897	21871	TRUE	FALSE
chr10	111540457	111540458	cg28986860_BC11	CG	DCRD	34171.5,59840.5	Phlda1,Nap1l1	ENSMUSG00000020205.8,ENSMUSG00000058799.16	ENSMUST00000164773.1,ENSMUST00000218828.1	+,+	open_sea	111506137	111506897	33561	TRUE	FALSE
chr10	111541007	111541008	cg28986872_TC21	CG	DCRD	34721.5,60390.5	Phlda1,Nap1l1	ENSMUSG00000020205.8,ENSMUSG00000058799.16	ENSMUST00000164773.1,ENSMUST00000218828.1	+,+	open_sea	111506137	111506897	34111	TRUE	FALSE
chr10	111543953	111543954	cg28986907_TC21	CG	DCRD	37667.5,63336.5	Phlda1,Nap1l1	ENSMUSG00000020205.8,ENSMUSG00000058799.16	ENSMUST00000164773.1,ENSMUST00000218828.1	+,+	open_sea	111506137	111506897	37057	TRUE	FALSE
chr10	111548152	111548153	cg28986949_BC21	CG	DCRD	41866.5,67535.5	Phlda1,Nap1l1	ENSMUSG00000020205.8,ENSMUSG00000058799.16	ENSMUST00000164773.1,ENSMUST00000218828.1	+,+	open_sea	111506137	111506897	41256	TRUE	FALSE
chr10	111559522	111559523	cg28987080_BC21	CG	DCRD	53236.5,78905.5	Phlda1,Nap1l1	ENSMUSG00000020205.8,ENSMUSG00000058799.16	ENSMUST00000164773.1,ENSMUST00000218828.1	+,+	open_sea	111506137	111506897	52626	TRUE	FALSE
chr10	111559527	111559528	cg28987081_BC21	CG	DCRD	53241.5,78910.5	Phlda1,Nap1l1	ENSMUSG00000020205.8,ENSMUSG00000058799.16	ENSMUST00000164773.1,ENSMUST00000218828.1	+,+	open_sea	111506137	111506897	52631	TRUE	FALSE
chr10	111560249	111560250	cg28987093_BC21	CG	DCRD	53963.5,79632.5	Phlda1,Nap1l1	ENSMUSG00000020205.8,ENSMUSG00000058799.16	ENSMUST00000164773.1,ENSMUST00000218828.1	+,+	open_sea	111506137	111506897	53353	TRUE	FALSE
chr10	111562953	111562954	cg28987126_TC21	CG	DCRD	56667.5,82336.5	Phlda1,Nap1l1	ENSMUSG00000020205.8,ENSMUSG00000058799.16	ENSMUST00000164773.1,ENSMUST00000218828.1	+,+	open_sea	111506137	111506897	56057	TRUE	FALSE
chr10	111567339	111567340	cg28987179_BC11	CG	DCRD	61053.5,86722.5	Phlda1,Nap1l1	ENSMUSG00000020205.8,ENSMUSG00000058799.16	ENSMUST00000164773.1,ENSMUST00000218828.1	+,+	open_sea	111506137	111506897	60443	TRUE	FALSE
chr10	111575788	111575789	cg28987281_TC21	CG	DCRD	69502.5,95171.5	Phlda1,Nap1l1	ENSMUSG00000020205.8,ENSMUSG00000058799.16	ENSMUST00000164773.1,ENSMUST00000218828.1	+,+	open_sea	111506137	111506897	68892	TRUE	FALSE
chr10	111576269	111576270	cg28987289_BC21	CG	DCRD	69983.5,95652.5	Phlda1,Nap1l1	ENSMUSG00000020205.8,ENSMUSG00000058799.16	ENSMUST00000164773.1,ENSMUST00000218828.1	+,+	open_sea	111506137	111506897	69373	TRUE	FALSE
chr10	111582552	111582553	cg28987373_BC21	CG	DCRD	76266.5	Phlda1	ENSMUSG00000020205.8	ENSMUST00000164773.1	+	open_sea	111506137	111506897	75656	TRUE	FALSE
chr10	111582705	111582706	cg28987375_TC21	CG	DCRD	76419.5	Phlda1	ENSMUSG00000020205.8	ENSMUST00000164773.1	+	open_sea	111506137	111506897	75809	TRUE	FALSE
chr10	111583398	111583399	cg28987390_BC21	CG	DCRD	77112.5	Phlda1	ENSMUSG00000020205.8	ENSMUST00000164773.1	+	open_sea	111506137	111506897	76502	TRUE	FALSE
chr10	111583614	111583615	cg28987396_TC21	CG	DCRD	77328.5	Phlda1	ENSMUSG00000020205.8	ENSMUST00000164773.1	+	open_sea	111506137	111506897	76718	TRUE	FALSE
chr10	111588331	111588332	cg28987439_TC21	CG	DCRD	82045.5	Phlda1	ENSMUSG00000020205.8	ENSMUST00000164773.1	+	open_sea	111506137	111506897	81435	TRUE	FALSE
chr10	111590309	111590310	cg28987455_BC11	CG	DCRD	84023.5	Phlda1	ENSMUSG00000020205.8	ENSMUST00000164773.1	+	open_sea	111506137	111506897	83413	TRUE	FALSE
chr10	111594253	111594254	cg28987486_BC11	CG	DCRD	87967.5	Phlda1	ENSMUSG00000020205.8	ENSMUST00000164773.1	+	open_sea	111506137	111506897	87357	TRUE	FALSE
chr10	111594315	111594316	cg28987487_TC21	CG	DCRD	88029.5	Phlda1	ENSMUSG00000020205.8	ENSMUST00000164773.1	+	open_sea	111506137	111506897	87419	TRUE	FALSE
chr10	111595887	111595888	cg28987528_BC21	CG	DCRD	89601.5	Phlda1	ENSMUSG00000020205.8	ENSMUST00000164773.1	+	open_sea	111506137	111506897	88991	TRUE	FALSE
chr10	111599153	111599154	cg28987561_TC21	CG	DCRD	92867.5	Phlda1	ENSMUSG00000020205.8	ENSMUST00000164773.1	+	open_sea	111506137	111506897	92257	TRUE	FALSE
chr10	111599265	111599266	cg28987562_BC21	CG	DCRD	92979.5	Phlda1	ENSMUSG00000020205.8	ENSMUST00000164773.1	+	open_sea	111506137	111506897	92369	TRUE	FALSE
chr10	111640786	111640787	cg28988014_BC21	CG	intergenic	nan	nan	nan	nan	nan	open_sea	111506137	111506897	133890	TRUE	FALSE
chr10	111649853	111649854	cg28988093_TC21	CG	intergenic	nan	nan	nan	nan	nan	open_sea	111506137	111506897	142957	TRUE	FALSE
chr10	111654857	111654858	cg28988145_TC11	CG	intergenic	nan	nan	nan	nan	nan	open_sea	111506137	111506897	147961	TRUE	FALSE
chr10	111672718	111672719	cg28988359_TC21	CG	intergenic	nan	nan	nan	nan	nan	open_sea	111506137	111506897	165822	TRUE	FALSE
chr10	111676200	111676201	cg28988397_TC21	CG	intergenic	nan	nan	nan	nan	nan	open_sea	111506137	111506897	169304	TRUE	FALSE
chr10	111676311	111676312	cg28988399_BC21	CG	intergenic	nan	nan	nan	nan	nan	open_sea	111506137	111506897	169415	TRUE	FALSE
chr10	111686820	111686821	cg28988508_BC21	CG	intergenic	nan	nan	nan	nan	nan	open_sea	111506137	111506897	179924	TRUE	FALSE
chr10	111721425	111721426	cg28988760_TC21	CG	intergenic	nan	nan	nan	nan	nan	open_sea	111506137	111506897	214529	TRUE	FALSE
chr10	111724927	111724928	cg28988779_TC11	CG	intergenic	nan	nan	nan	nan	nan	open_sea	111506137	111506897	218031	TRUE	FALSE
chr10	111725185	111725186	cg28988781_BC21	CG	intergenic	nan	nan	nan	nan	nan	open_sea	111506137	111506897	218289	TRUE	FALSE
chr10	111739832	111739833	cg28988900_TC21	CG	intergenic	nan	nan	nan	nan	nan	open_sea	111972630	111973268	-232798	TRUE	FALSE
chr10	111740691	111740692	cg28988904_BC21	CG	intergenic	nan	nan	nan	nan	nan	open_sea	111972630	111973268	-231939	TRUE	FALSE
chr10	111759914	111759915	cg28989120_BC21	CG	intergenic	nan	nan	nan	nan	nan	open_sea	111972630	111973268	-212716	TRUE	FALSE
chr10	111767505	111767506	cg28989179_BC11	CG	intergenic	nan	nan	nan	nan	nan	open_sea	111972630	111973268	-205125	TRUE	FALSE
chr10	111782746	111782747	cg28989358_TC21	CG	intergenic	nan	nan	nan	nan	nan	open_sea	111972630	111973268	-189884	TRUE	FALSE
chr10	111787175	111787176	cg28989423_BC11	CG	intergenic	nan	nan	nan	nan	nan	open_sea	111972630	111973268	-185455	TRUE	FALSE
chr10	111796013	111796014	cg28989516_TC21	CG	intergenic	nan	nan	nan	nan	nan	open_sea	111972630	111973268	-176617	TRUE	FALSE
chr10	111799763	111799764	cg28989555_BC21	CG	intergenic	nan	nan	nan	nan	nan	open_sea	111972630	111973268	-172867	TRUE	FALSE
chr10	111799769	111799770	cg28989556_BC11	CG	intergenic	nan	nan	nan	nan	nan	open_sea	111972630	111973268	-172861	TRUE	FALSE
chr10	111799920	111799921	cg28989558_BC21	CG	intergenic	nan	nan	nan	nan	nan	open_sea	111972630	111973268	-172710	TRUE	FALSE
chr10	111800054	111800055	cg28989562_TC21	CG	intergenic	nan	nan	nan	nan	nan	open_sea	111972630	111973268	-172576	TRUE	FALSE
chr10	111802315	111802316	cg28989601_BC21	CG	intergenic	nan	nan	nan	nan	nan	open_sea	111972630	111973268	-170315	TRUE	FALSE
chr10	111807155	111807156	cg28989643_TC11	CG	intergenic	nan	nan	nan	nan	nan	open_sea	111972630	111973268	-165475	TRUE	FALSE
chr10	111829874	111829875	cg28989837_BC21	CG	intergenic	nan	nan	nan	nan	nan	open_sea	111972630	111973268	-142756	TRUE	FALSE
chr10	111834485	111834486	cg28989874_BC21	CG	intergenic	nan	nan	nan	nan	nan	open_sea	111972630	111973268	-138145	TRUE	FALSE
chr10	111836698	111836699	cg28989895_TC21	CG	intergenic	nan	nan	nan	nan	nan	open_sea	111972630	111973268	-135932	TRUE	FALSE
chr10	111842655	111842656	cg28989951_TC21	CG	intergenic	nan	nan	nan	nan	nan	open_sea	111972630	111973268	-129975	TRUE	FALSE
chr10	111842688	111842689	cg28989952_TC21	CG	intergenic	nan	nan	nan	nan	nan	open_sea	111972630	111973268	-129942	TRUE	FALSE
chr10	111843061	111843062	cg28989955_TC11	CG	intergenic	nan	nan	nan	nan	nan	open_sea	111972630	111973268	-129569	TRUE	FALSE
chr10	111864892	111864893	cg28990212_TC21	CG	intergenic	nan	nan	nan	nan	nan	open_sea	111972630	111973268	-107738	TRUE	FALSE
chr10	111867342	111867343	cg28990238_TC21	CG	intergenic	nan	nan	nan	nan	nan	open_sea	111972630	111973268	-105288	TRUE	FALSE
chr10	111872220	111872221	cg28990283_TC21	CG	intergenic	nan	nan	nan	nan	nan	open_sea	111972630	111973268	-100410	TRUE	FALSE
chr10	111875164	111875165	cg28990316_BC11	CG	DCRD	-97499.5	Krr1	ENSMUSG00000063334.16	ENSMUST00000163048.7	+	open_sea	111972630	111973268	-97466	TRUE	FALSE
chr10	111875246	111875247	cg28990318_TC21	CG	DCRD	-97417.5	Krr1	ENSMUSG00000063334.16	ENSMUST00000163048.7	+	open_sea	111972630	111973268	-97384	TRUE	FALSE
chr10	111881535	111881536	cg28990394_BC21	CG	DCRD	-91128.5	Krr1	ENSMUSG00000063334.16	ENSMUST00000163048.7	+	open_sea	111972630	111973268	-91095	TRUE	FALSE
chr10	111888949	111888950	cg28990478_TC21	CG	DCRD	-83714.5	Krr1	ENSMUSG00000063334.16	ENSMUST00000163048.7	+	open_sea	111972630	111973268	-83681	TRUE	FALSE
chr10	111901544	111901545	cg28990626_BC21	CG	DCRD	-71119.5,95719.5	Krr1,Glipr1	ENSMUSG00000063334.16,ENSMUSG00000056888.11	ENSMUST00000163048.7,ENSMUST00000074805.11	+,-	open_sea	111972630	111973268	-71086	TRUE	FALSE
chr10	111913730	111913731	cg28990753_BC21	CG	DCRD	-58933.5,83533.5	Krr1,Glipr1	ENSMUSG00000063334.16,ENSMUSG00000056888.11	ENSMUST00000163048.7,ENSMUST00000074805.11	+,-	open_sea	111972630	111973268	-58900	TRUE	FALSE
chr10	111913939	111913940	cg28990759_BC21	CG	DCRD	-58724.5,83324.5	Krr1,Glipr1	ENSMUSG00000063334.16,ENSMUSG00000056888.11	ENSMUST00000163048.7,ENSMUST00000074805.11	+,-	open_sea	111972630	111973268	-58691	TRUE	FALSE
chr10	111936678	111936679	cg28990995_TC21	CG	DCRD	-35985.5,60585.5	Krr1,Glipr1	ENSMUSG00000063334.16,ENSMUSG00000056888.11	ENSMUST00000163048.7,ENSMUST00000074805.11	+,-	open_sea	111972630	111973268	-35952	TRUE	FALSE
chr10	111936904	111936905	cg28991002_TC21	CG	DCRD	-35759.5,60359.5	Krr1,Glipr1	ENSMUSG00000063334.16,ENSMUSG00000056888.11	ENSMUST00000163048.7,ENSMUST00000074805.11	+,-	open_sea	111972630	111973268	-35726	TRUE	FALSE
chr10	111972596	111972597	cg28991291_TC21	CG	Promoter	-67.5	Krr1	ENSMUSG00000063334.16	ENSMUST00000163048.7	+	cpg_shore	111972630	111973268	-34	TRUE	FALSE
chr10	111972737	111972738	cg28991300_BC21	CG	Promoter	73.5	Krr1	ENSMUSG00000063334.16	ENSMUST00000163048.7	+	cpg_island	111972630	111973268	0	TRUE	FALSE
chr10	111972790	111972791	cg28991305_BC11	CG	Promoter	126.5	Krr1	ENSMUSG00000063334.16	ENSMUST00000163048.7	+	cpg_island	111972630	111973268	0	TRUE	FALSE
chr10	111972811	111972812	cg28991307_BC21	CG	Promoter	147.5	Krr1	ENSMUSG00000063334.16	ENSMUST00000163048.7	+	cpg_island	111972630	111973268	0	TRUE	FALSE
chr10	111972984	111972985	cg28991318_TC21	CG	Promoter	320.5	Krr1	ENSMUSG00000063334.16	ENSMUST00000163048.7	+	cpg_island	111972630	111973268	0	TRUE	FALSE
chr10	111974795	111974796	cg28991367_BC21	CG	intron	5752.5	Krr1	ENSMUSG00000063334.16	ENSMUST00000163048.7	+	cpg_shore	111972630	111973268	1528	TRUE	FALSE
chr10	111987035	111987036	cg28991548_TC21	CG	3'-UTR	-480.0	Krr1	ENSMUSG00000063334.16	ENSMUST00000163048.7	+	open_sea	111972630	111973268	13768	TRUE	FALSE
chr10	111993390	111993391	cg28991594_BC21	CG	intron	-647.5	Glipr1	ENSMUSG00000056888.11	ENSMUST00000162508.8	-	open_sea	111972630	111973268	20123	TRUE	FALSE
chr10	111993597	111993598	cg28991596_TC11	CG	exon	37.0	Glipr1	ENSMUSG00000056888.11	ENSMUST00000074805.11	-	open_sea	111972630	111973268	20330	TRUE	FALSE
chr10	111997129	111997130	cg28991645_TC11	CG	Promoter	134.5	Glipr1	ENSMUSG00000056888.11	ENSMUST00000074805.11	-	open_sea	111972630	111973268	23862	TRUE	FALSE
chr10	111997273	111997274	cg28991647_BC21	CG	Promoter	-9.5	Glipr1	ENSMUSG00000056888.11	ENSMUST00000074805.11	-	open_sea	111972630	111973268	24006	TRUE	FALSE
chr10	112002133	112002134	cg28991672_TC21	CG	Promoter	487.5	Glipr1	ENSMUSG00000056888.11	ENSMUST00000162508.8	-	open_sea	111972630	111973268	28866	TRUE	FALSE
chr10	112002193	112002194	cg28991674_BC21	CG	Promoter	427.5	Glipr1	ENSMUSG00000056888.11	ENSMUST00000162508.8	-	open_sea	111972630	111973268	28926	TRUE	FALSE
chr10	112002341	112002342	cg28991675_BC21	CG	Promoter	279.5	Glipr1	ENSMUSG00000056888.11	ENSMUST00000162508.8	-	open_sea	111972630	111973268	29074	TRUE	FALSE
chr10	112002775	112002776	cg28991681_BC21	CG	Promoter	-154.5	Glipr1	ENSMUSG00000056888.11	ENSMUST00000162508.8	-	open_sea	111972630	111973268	29508	TRUE	FALSE
chr10	112010918	112010919	cg28991741_BC21	CG	DCRD	-72435.5,-49270.5,-13654.5,38254.5	Glipr1l2,Glipr1l1,Glipr1,Krr1	ENSMUSG00000020214.10,ENSMUSG00000020213.6,ENSMUSG00000056888.11,ENSMUSG00000063334.16	ENSMUST00000020434.3,ENSMUST00000073617.4,ENSMUST00000074805.11,ENSMUST00000163048.7	+,+,-,+	open_sea	111972630	111973268	37651	FALSE	TRUE
chr10	112036218	112036219	cg28991916_TC21	CG	DCRD	-47135.5,-38954.5,-23970.5,63554.5	Glipr1l2,Glipr1,Glipr1l1,Krr1	ENSMUSG00000020214.10,ENSMUSG00000056888.11,ENSMUSG00000020213.6,ENSMUSG00000063334.16	ENSMUST00000020434.3,ENSMUST00000074805.11,ENSMUST00000073617.4,ENSMUST00000163048.7	+,-,+,+	open_sea	111972630	111973268	62951	FALSE	TRUE
chr10	112038424	112038425	cg28991934_TC21	CG	DCRD	-44929.5,-41160.5,-21764.5,65760.5	Glipr1l2,Glipr1,Glipr1l1,Krr1	ENSMUSG00000020214.10,ENSMUSG00000056888.11,ENSMUSG00000020213.6,ENSMUSG00000063334.16	ENSMUST00000020434.3,ENSMUST00000074805.11,ENSMUST00000073617.4,ENSMUST00000163048.7	+,-,+,+	open_sea	111972630	111973268	65157	FALSE	TRUE
chr10	112042116	112042117	cg28991969_BC21	CG	DCRD	-44852.5,-41237.5,-18072.5,69452.5	Glipr1,Glipr1l2,Glipr1l1,Krr1	ENSMUSG00000056888.11,ENSMUSG00000020214.10,ENSMUSG00000020213.6,ENSMUSG00000063334.16	ENSMUST00000074805.11,ENSMUST00000020434.3,ENSMUST00000073617.4,ENSMUST00000163048.7	-,+,+,+	open_sea	111972630	111973268	68849	FALSE	TRUE
chr10	112043691	112043692	cg28991984_TC21	CG	DCRD	-46427.5,-39662.5,-16497.5,71027.5	Glipr1,Glipr1l2,Glipr1l1,Krr1	ENSMUSG00000056888.11,ENSMUSG00000020214.10,ENSMUSG00000020213.6,ENSMUSG00000063334.16	ENSMUST00000074805.11,ENSMUST00000020434.3,ENSMUST00000073617.4,ENSMUST00000163048.7	-,+,+,+	open_sea	111972630	111973268	70424	FALSE	TRUE
chr10	112049873	112049874	cg28992047_BC21	CG	DCRD	-52609.5,-33480.5,-10315.5,77209.5	Glipr1,Glipr1l2,Glipr1l1,Krr1	ENSMUSG00000056888.11,ENSMUSG00000020214.10,ENSMUSG00000020213.6,ENSMUSG00000063334.16	ENSMUST00000074805.11,ENSMUST00000020434.3,ENSMUST00000073617.4,ENSMUST00000163048.7	-,+,+,+	open_sea	111972630	111973268	76606	TRUE	FALSE
chr10	112060132	112060133	cg28992117_TC21	CG	Promoter	-56.5	Glipr1l1	ENSMUSG00000020213.6	ENSMUST00000073617.4	+	open_sea	111972630	111973268	86865	FALSE	TRUE
chr10	112060175	112060176	cg28992118_BC11	CG	Promoter	-13.5	Glipr1l1	ENSMUSG00000020213.6	ENSMUST00000073617.4	+	open_sea	111972630	111973268	86908	TRUE	FALSE
chr10	112060386	112060387	cg28992120_BC21	CG	Promoter	197.5	Glipr1l1	ENSMUSG00000020213.6	ENSMUST00000073617.4	+	open_sea	111972630	111973268	87119	TRUE	FALSE
chr10	112062275	112062276	cg28992144_BC21	CG	exon	35.5	Glipr1l1	ENSMUSG00000020213.6	ENSMUST00000073617.4	+	open_sea	111972630	111973268	89008	TRUE	FALSE
chr10	112083348	112083349	cg28992259_BC21	CG	Promoter	-5.5	Glipr1l2	ENSMUSG00000020214.10	ENSMUST00000020434.3	+	open_sea	112173336	112174705	-89988	TRUE	FALSE
chr10	112090549	112090550	cg28992327_BC21	CG	intron	5176.5	Glipr1l2	ENSMUSG00000020214.10	ENSMUST00000020434.3	+	open_sea	112173336	112174705	-82787	TRUE	FALSE
chr10	112100431	112100432	cg28992398_BC21	CG	intron	-4705.5	Glipr1l2	ENSMUSG00000020214.10	ENSMUST00000020434.3	+	open_sea	112173336	112174705	-72905	TRUE	FALSE
chr10	112106336	112106337	cg28992434_BC21	CG	intron	-10610.5	Glipr1l2	ENSMUSG00000020214.10	ENSMUST00000020434.3	+	open_sea	112173336	112174705	-67000	TRUE	FALSE
chr10	112107998	112107999	cg28992444_BC21	CG	3'-UTR	-330.5	Glipr1l2	ENSMUSG00000020214.10	ENSMUST00000020434.3	+	open_sea	112173336	112174705	-65338	TRUE	FALSE
chr10	112134087	112134088	cg28992636_BC21	CG	DCRD	-31588.5,26239.5,50733.5,73898.5	Caps2,Glipr1l3,Glipr1l2,Glipr1l1	ENSMUSG00000035694.15,ENSMUSG00000112611.1,ENSMUSG00000020214.10,ENSMUSG00000020213.6	ENSMUST00000170013.1,ENSMUST00000220085.1,ENSMUST00000020434.3,ENSMUST00000073617.4	+,-,+,+	open_sea	112173336	112174705	-39249	TRUE	FALSE
chr10	112160289	112160290	cg28992759_BC21	CG	Promoter	37.5	Glipr1l3	ENSMUSG00000112611.1	ENSMUST00000220085.1	-	open_sea	112173336	112174705	-13047	TRUE	FALSE
chr10	112160381	112160382	cg28992761_BC21	CG	Promoter	-54.5	Glipr1l3	ENSMUSG00000112611.1	ENSMUST00000220085.1	-	open_sea	112173336	112174705	-12955	TRUE	FALSE
chr10	112163041	112163042	cg28992791_BC21	CG	DCRD	-2714.5,-2634.5,79687.5	Glipr1l3,Caps2,Glipr1l2	ENSMUSG00000112611.1,ENSMUSG00000035694.15,ENSMUSG00000020214.10	ENSMUST00000220085.1,ENSMUST00000170013.1,ENSMUST00000020434.3	-,+,+	open_sea	112173336	112174705	-10295	TRUE	FALSE
chr10	112164315	112164316	cg28992802_BC11	CG	Promoter	-1360.5	Caps2	ENSMUSG00000035694.15	ENSMUST00000170013.1	+	open_sea	112173336	112174705	-9021	TRUE	FALSE
chr10	112165078	112165079	cg28992809_BC21	CG	Promoter	-597.5	Caps2	ENSMUSG00000035694.15	ENSMUST00000170013.1	+	open_sea	112173336	112174705	-8258	TRUE	FALSE
chr10	112166294	112166295	cg28992818_BC21	CG	intron	24601.5	Caps2	ENSMUSG00000035694.15	ENSMUST00000170013.1	+	open_sea	112173336	112174705	-7042	TRUE	FALSE
chr10	112179387	112179388	cg28992895_TC21	CG	exon	48.5	Caps2	ENSMUSG00000035694.15	ENSMUST00000170013.1	+	open_sea	112173336	112174705	4683	TRUE	FALSE
chr10	112182567	112182568	cg28992927_BC21	CG	intron	8328.5	Caps2	ENSMUSG00000035694.15	ENSMUST00000170013.1	+	open_sea	112173336	112174705	7863	FALSE	TRUE
chr10	112270465	112270466	cg28993545_BC21	CG	Promoter	-655.5	Kcnc2	ENSMUSG00000035681.7	ENSMUST00000219301.1	+	cpg_shore	112270163	112270423	43	TRUE	FALSE
chr10	112270827	112270828	cg28993556_TC21	CG	Promoter	-293.5	Kcnc2	ENSMUSG00000035681.7	ENSMUST00000219301.1	+	cpg_shore	112270163	112270423	405	TRUE	FALSE
chr10	112270866	112270867	cg28993557_TC21	CG	Promoter	-254.5	Kcnc2	ENSMUSG00000035681.7	ENSMUST00000219301.1	+	cpg_shore	112270163	112270423	444	TRUE	FALSE
chr10	112272032	112272033	cg28993602_TC11	CG	exon	13.0	Kcnc2	ENSMUSG00000035681.7	ENSMUST00000219301.1	+	cpg_island	112271836	112272249	0	TRUE	FALSE
chr10	112315324	112315325	cg28993911_BC21	CG	intron	51761.0	Kcnc2	ENSMUSG00000035681.7	ENSMUST00000219301.1	+	open_sea	112271836	112272249	43076	TRUE	FALSE
chr10	112315355	112315356	cg28993912_BC21	CG	intron	51730.0	Kcnc2	ENSMUSG00000035681.7	ENSMUST00000219301.1	+	open_sea	112271836	112272249	43107	TRUE	FALSE
chr10	112378529	112378530	cg28994333_BC21	CG	intron	-11444.0	Kcnc2	ENSMUSG00000035681.7	ENSMUST00000219301.1	+	open_sea	112425206	112425736	-46677	TRUE	FALSE
chr10	112436061	112436062	cg28994698_BC21	CG	intron	-68976.0	Kcnc2	ENSMUSG00000035681.7	ENSMUST00000219301.1	+	open_sea	112425206	112425736	10326	TRUE	FALSE
chr10	112446798	112446799	cg28994773_BC21	CG	intron	-79713.0	Kcnc2	ENSMUSG00000035681.7	ENSMUST00000219301.1	+	open_sea	112425206	112425736	21063	TRUE	FALSE
chr10	112456212	112456213	cg28994879_TC21	CG	exon	-141.0	Kcnc2	ENSMUSG00000035681.7	ENSMUST00000219301.1	+	open_sea	112425206	112425736	30477	TRUE	FALSE
chr10	112456299	112456300	cg28994881_TC21	CG	exon	-228.0	Kcnc2	ENSMUSG00000035681.7	ENSMUST00000219301.1	+	open_sea	112425206	112425736	30564	TRUE	FALSE
chr10	112456373	112456374	cg28994882_TC21	CG	exon	-302.0	Kcnc2	ENSMUSG00000035681.7	ENSMUST00000219301.1	+	open_sea	112425206	112425736	30638	TRUE	FALSE
chr10	112472930	112472931	cg28995053_TC21	CG	intergenic	nan	nan	nan	nan	nan	open_sea	112506036	112506269	-33106	TRUE	FALSE
chr10	112544157	112544158	cg28995451_TC21	CG	intergenic	nan	nan	nan	nan	nan	open_sea	112506036	112506269	37889	TRUE	FALSE
chr10	112691574	112691575	cg28996302_TC11	CG	intergenic	nan	nan	nan	nan	nan	open_sea	112699279	112699732	-7705	TRUE	FALSE
chr10	112711310	112711311	cg28996392_BC21	CG	intergenic	nan	nan	nan	nan	nan	open_sea	112699279	112699732	11579	TRUE	FALSE
chr10	112727228	112727229	cg28996499_BC21	CG	intergenic	nan	nan	nan	nan	nan	open_sea	112699279	112699732	27497	TRUE	FALSE
chr10	112727274	112727275	cg28996500_BC21	CG	intergenic	nan	nan	nan	nan	nan	open_sea	112699279	112699732	27543	TRUE	FALSE
chr10	112784093	112784094	cg28996827_BC21	CG	intergenic	nan	nan	nan	nan	nan	open_sea	112699279	112699732	84362	FALSE	TRUE
chr10	112801819	112801820	cg28996969_TC21	CG	intergenic	nan	nan	nan	nan	nan	open_sea	112699279	112699732	102088	TRUE	FALSE
chr10	112803790	112803791	cg28996992_BC21	CG	intergenic	nan	nan	nan	nan	nan	open_sea	112699279	112699732	104059	TRUE	FALSE
chr10	112812830	112812831	cg28997052_BC21	CG	intergenic	nan	nan	nan	nan	nan	open_sea	112699279	112699732	113099	FALSE	TRUE
chr10	112837849	112837850	cg28997221_BC21	CG	DCRD	91145.5	Atxn7l3b	ENSMUSG00000074748.3	ENSMUST00000099276.3	-	open_sea	112928728	112929096	-90879	TRUE	FALSE
chr10	112837899	112837900	cg28997222_TC21	CG	DCRD	91095.5	Atxn7l3b	ENSMUSG00000074748.3	ENSMUST00000099276.3	-	open_sea	112928728	112929096	-90829	TRUE	FALSE
chr10	112925653	112925654	cg28997737_BC11	CG	3'-UTR	-1277.0	Atxn7l3b	ENSMUSG00000074748.3	ENSMUST00000099276.3	-	cpg_shelve	112928728	112929096	-3075	TRUE	FALSE
chr10	112928125	112928126	cg28997754_BC21	CG	3'-UTR	1195.0	Atxn7l3b	ENSMUSG00000074748.3	ENSMUST00000099276.3	-	cpg_shore	112928728	112929096	-603	TRUE	FALSE
chr10	112929173	112929174	cg28997831_BC21	CG	Promoter	-178.5	Atxn7l3b	ENSMUSG00000074748.3	ENSMUST00000099276.3	-	cpg_shore	112928728	112929096	78	TRUE	FALSE
chr10	112929266	112929267	cg28997836_TC21	CG	Promoter	-271.5	Atxn7l3b	ENSMUSG00000074748.3	ENSMUST00000099276.3	-	cpg_shore	112928728	112929096	171	FALSE	TRUE
chr10	112937940	112937941	cg28997881_BC11	CG	DCRD	-8945.5	Atxn7l3b	ENSMUSG00000074748.3	ENSMUST00000099276.3	-	open_sea	112928728	112929096	8845	TRUE	FALSE
chr10	113078181	113078182	cg28998702_BC21	CG	intergenic	nan	nan	nan	nan	nan	open_sea	112928728	112929096	149086	TRUE	FALSE
chr10	113089815	113089816	cg28998772_TC11	CG	intergenic	nan	nan	nan	nan	nan	open_sea	112928728	112929096	160720	TRUE	FALSE
chr10	113109894	113109895	cg28998876_TC21	CG	intergenic	nan	nan	nan	nan	nan	open_sea	112928728	112929096	180799	TRUE	FALSE
chr10	113112023	113112024	cg28998901_BC21	CG	intergenic	nan	nan	nan	nan	nan	open_sea	112928728	112929096	182928	TRUE	FALSE
chr10	113136863	113136864	cg28998997_TC21	CG	intergenic	nan	nan	nan	nan	nan	open_sea	112928728	112929096	207768	TRUE	FALSE
chr10	113142866	113142867	cg28999028_BC11	CG	intergenic	nan	nan	nan	nan	nan	open_sea	112928728	112929096	213771	TRUE	FALSE
chr10	113161770	113161771	cg28999138_TC21	CG	intergenic	nan	nan	nan	nan	nan	open_sea	113388989	113389351	-227219	TRUE	FALSE
chr10	113172482	113172483	cg28999178_BC21	CG	intergenic	nan	nan	nan	nan	nan	open_sea	113388989	113389351	-216507	TRUE	FALSE
chr10	113190931	113190932	cg28999267_TC21	CG	intergenic	nan	nan	nan	nan	nan	open_sea	113388989	113389351	-198058	FALSE	TRUE
chr10	113329479	113329480	cg28999933_TC21	CG	intergenic	nan	nan	nan	nan	nan	open_sea	113388989	113389351	-59510	TRUE	FALSE
chr10	113338892	113338893	cg28999988_TC21	CG	intergenic	nan	nan	nan	nan	nan	open_sea	113388989	113389351	-50097	TRUE	FALSE
chr10	113340459	113340460	cg28999993_TC11	CG	intergenic	nan	nan	nan	nan	nan	open_sea	113388989	113389351	-48530	TRUE	FALSE
chr10	113340736	113340737	cg28999995_TC11	CG	intergenic	nan	nan	nan	nan	nan	open_sea	113388989	113389351	-48253	TRUE	FALSE
chr10	113343434	113343435	cg29000017_TC21	CG	intergenic	nan	nan	nan	nan	nan	open_sea	113388989	113389351	-45555	TRUE	FALSE
chr10	113398312	113398313	cg29000308_BC21	CG	intergenic	nan	nan	nan	nan	nan	open_sea	113388989	113389351	8962	TRUE	FALSE
chr10	113415549	113415550	cg29000402_TC11	CG	intergenic	nan	nan	nan	nan	nan	open_sea	113388989	113389351	26199	TRUE	FALSE
chr10	113423962	113423963	cg29000444_BC21	CG	intergenic	nan	nan	nan	nan	nan	open_sea	113388989	113389351	34612	TRUE	FALSE
chr10	113424436	113424437	cg29000447_TC11	CG	intergenic	nan	nan	nan	nan	nan	open_sea	113388989	113389351	35086	TRUE	FALSE
chr10	113430549	113430550	cg29000469_TC21	CG	intergenic	nan	nan	nan	nan	nan	open_sea	113388989	113389351	41199	FALSE	TRUE
chr10	113431168	113431169	cg29000471_TC11	CG	intergenic	nan	nan	nan	nan	nan	open_sea	113388989	113389351	41818	TRUE	FALSE
chr10	113438558	113438559	cg29000526_TC21	CG	intergenic	nan	nan	nan	nan	nan	open_sea	113388989	113389351	49208	TRUE	FALSE
chr10	113455453	113455454	cg29000606_BC21	CG	intergenic	nan	nan	nan	nan	nan	open_sea	113388989	113389351	66103	TRUE	FALSE
chr10	113488108	113488109	cg29000739_BC21	CG	intergenic	nan	nan	nan	nan	nan	open_sea	113388989	113389351	98758	TRUE	FALSE
chr10	113490034	113490035	cg29000750_TC21	CG	intergenic	nan	nan	nan	nan	nan	open_sea	113388989	113389351	100684	TRUE	FALSE
chr10	113500619	113500620	cg29000812_BC11	CG	intergenic	nan	nan	nan	nan	nan	open_sea	113388989	113389351	111269	TRUE	FALSE
chr10	113516153	113516154	cg29000904_BC21	CG	intergenic	nan	nan	nan	nan	nan	open_sea	113388989	113389351	126803	TRUE	FALSE
chr10	113536932	113536933	cg29001008_TC21	CG	intergenic	nan	nan	nan	nan	nan	open_sea	113388989	113389351	147582	TRUE	FALSE
chr10	113548952	113548953	cg29001067_TC21	CG	intergenic	nan	nan	nan	nan	nan	open_sea	113388989	113389351	159602	TRUE	FALSE
chr10	113561667	113561668	cg29001132_TC21	CG	intergenic	nan	nan	nan	nan	nan	open_sea	113728462	113728676	-166795	TRUE	FALSE
chr10	113562207	113562208	cg29001134_BC11	CG	intergenic	nan	nan	nan	nan	nan	open_sea	113728462	113728676	-166255	TRUE	FALSE
chr10	113571478	113571479	cg29001166_TC21	CG	intergenic	nan	nan	nan	nan	nan	open_sea	113728462	113728676	-156984	FALSE	TRUE
chr10	113593124	113593125	cg29001302_BC21	CG	intergenic	nan	nan	nan	nan	nan	open_sea	113728462	113728676	-135338	TRUE	FALSE
chr10	113595739	113595740	cg29001311_TC21	CG	intergenic	nan	nan	nan	nan	nan	open_sea	113728462	113728676	-132723	TRUE	FALSE
chr10	113611350	113611351	cg29001389_BC11	CG	intergenic	nan	nan	nan	nan	nan	open_sea	113728462	113728676	-117112	TRUE	FALSE
chr10	113613352	113613353	cg29001398_TC21	CG	intergenic	nan	nan	nan	nan	nan	open_sea	113728462	113728676	-115110	TRUE	FALSE
chr10	113614866	113614867	cg29001407_TC21	CG	intergenic	nan	nan	nan	nan	nan	open_sea	113728462	113728676	-113596	TRUE	FALSE
chr10	113619627	113619628	cg29001427_BC21	CG	intergenic	nan	nan	nan	nan	nan	open_sea	113728462	113728676	-108835	TRUE	FALSE
chr10	113634822	113634823	cg29001493_TC21	CG	intergenic	nan	nan	nan	nan	nan	open_sea	113728462	113728676	-93640	TRUE	FALSE
chr10	113644149	113644150	cg29001529_BC21	CG	intergenic	nan	nan	nan	nan	nan	open_sea	113728462	113728676	-84313	FALSE	TRUE
chr10	113644767	113644768	cg29001530_TC11	CG	intergenic	nan	nan	nan	nan	nan	open_sea	113728462	113728676	-83695	TRUE	FALSE
chr10	113651163	113651164	cg29001556_TC21	CG	intergenic	nan	nan	nan	nan	nan	open_sea	113728462	113728676	-77299	FALSE	TRUE
chr10	113730446	113730447	cg29001914_TC21	CG	intergenic	nan	nan	nan	nan	nan	cpg_shore	113728462	113728676	1771	TRUE	FALSE
chr10	113731841	113731842	cg29001926_BC21	CG	intergenic	nan	nan	nan	nan	nan	cpg_shelve	113728462	113728676	3166	TRUE	FALSE
chr10	113816799	113816800	cg29002321_BC21	CG	intergenic	nan	nan	nan	nan	nan	open_sea	113728462	113728676	88124	FALSE	TRUE
chr10	113826815	113826816	cg29002370_TC21	CG	intergenic	nan	nan	nan	nan	nan	open_sea	113728462	113728676	98140	TRUE	FALSE
chr10	113835910	113835911	cg29002424_TC21	CG	intergenic	nan	nan	nan	nan	nan	open_sea	113728462	113728676	107235	FALSE	TRUE
chr10	113838632	113838633	cg29002434_BC21	CG	intergenic	nan	nan	nan	nan	nan	open_sea	113728462	113728676	109957	TRUE	FALSE
chr10	113843553	113843554	cg29002448_BC21	CG	intergenic	nan	nan	nan	nan	nan	open_sea	113728462	113728676	114878	TRUE	FALSE
chr10	113880158	113880159	cg29002591_TC21	CG	intergenic	nan	nan	nan	nan	nan	open_sea	113728462	113728676	151483	TRUE	FALSE
chr10	113880313	113880314	cg29002592_BC11	CG	intergenic	nan	nan	nan	nan	nan	open_sea	113728462	113728676	151638	TRUE	FALSE
chr10	113880483	113880484	cg29002593_BC21	CG	intergenic	nan	nan	nan	nan	nan	open_sea	113728462	113728676	151808	FALSE	TRUE
chr10	113885005	113885006	cg29002611_TC21	CG	intergenic	nan	nan	nan	nan	nan	open_sea	113728462	113728676	156330	FALSE	TRUE
chr10	113930263	113930264	cg29002816_TC21	CG	intergenic	nan	nan	nan	nan	nan	open_sea	113728462	113728676	201588	FALSE	TRUE
chr10	113939638	113939639	cg29002871_BC21	CG	intergenic	nan	nan	nan	nan	nan	open_sea	113728462	113728676	210963	TRUE	FALSE
chr10	113972133	113972134	cg29002987_TC21	CG	intergenic	nan	nan	nan	nan	nan	open_sea	113728462	113728676	243458	TRUE	FALSE
chr10	113977993	113977994	cg29003027_TC11	CG	intergenic	nan	nan	nan	nan	nan	open_sea	113728462	113728676	249318	TRUE	FALSE
chr10	113992431	113992432	cg29003119_TC11	CG	intergenic	nan	nan	nan	nan	nan	open_sea	113728462	113728676	263756	FALSE	TRUE
chr10	114072285	114072286	cg29003538_BC21	CG	intergenic	nan	nan	nan	nan	nan	open_sea	113728462	113728676	343610	FALSE	TRUE
chr10	114072672	114072673	cg29003540_BC21	CG	intergenic	nan	nan	nan	nan	nan	open_sea	113728462	113728676	343997	TRUE	FALSE
chr10	114093917	114093918	cg29003622_BC21	CG	intergenic	nan	nan	nan	nan	nan	open_sea	113728462	113728676	365242	TRUE	FALSE
chr10	114105938	114105939	cg29003661_TC11	CG	intergenic	nan	nan	nan	nan	nan	open_sea	113728462	113728676	377263	TRUE	FALSE
chr10	114107206	114107207	cg29003667_BC21	CG	intergenic	nan	nan	nan	nan	nan	open_sea	113728462	113728676	378531	FALSE	TRUE
chr10	114228772	114228773	cg29004277_TC21	CG	intergenic	nan	nan	nan	nan	nan	open_sea	114535605	114536136	-306833	TRUE	FALSE
chr10	114365287	114365288	cg29004890_TC21	CG	intergenic	nan	nan	nan	nan	nan	open_sea	114535605	114536136	-170318	TRUE	FALSE
chr10	114369296	114369297	cg29004929_BC11	CG	intergenic	nan	nan	nan	nan	nan	open_sea	114535605	114536136	-166309	TRUE	FALSE
chr10	114369296	114369297	cg29004929_BC12	CG	intergenic	nan	nan	nan	nan	nan	open_sea	114535605	114536136	-166309	TRUE	FALSE
chr10	114369460	114369461	cg29004931_TC11	CG	intergenic	nan	nan	nan	nan	nan	open_sea	114535605	114536136	-166145	TRUE	FALSE
chr10	114389302	114389303	cg29005031_TC21	CG	intergenic	nan	nan	nan	nan	nan	open_sea	114535605	114536136	-146303	TRUE	FALSE
chr10	114399999	114400000	cg29005094_BC11	CG	3'-UTR	-109.5	Trhde	ENSMUSG00000050663.8	ENSMUST00000061632.8	-	open_sea	114535605	114536136	-135606	TRUE	FALSE
chr10	114432331	114432332	cg29005262_BC21	CG	intron	-167764.0	Trhde	ENSMUSG00000050663.8	ENSMUST00000061632.8	-	open_sea	114535605	114536136	-103274	FALSE	TRUE
chr10	114449540	114449541	cg29005349_TC21	CG	intron	-150555.0	Trhde	ENSMUSG00000050663.8	ENSMUST00000061632.8	-	open_sea	114535605	114536136	-86065	TRUE	FALSE
chr10	114459629	114459630	cg29005405_TC11	CG	intron	-140466.0	Trhde	ENSMUSG00000050663.8	ENSMUST00000061632.8	-	open_sea	114535605	114536136	-75976	TRUE	FALSE
chr10	114460408	114460409	cg29005410_TC21	CG	intron	-139687.0	Trhde	ENSMUSG00000050663.8	ENSMUST00000061632.8	-	open_sea	114535605	114536136	-75197	TRUE	FALSE
chr10	114461442	114461443	cg29005417_TC21	CG	intron	-138653.0	Trhde	ENSMUSG00000050663.8	ENSMUST00000061632.8	-	open_sea	114535605	114536136	-74163	TRUE	FALSE
chr10	114502675	114502676	cg29005659_TC11	CG	intron	-97420.0	Trhde	ENSMUSG00000050663.8	ENSMUST00000061632.8	-	open_sea	114535605	114536136	-32930	FALSE	TRUE
chr10	114502675	114502676	cg29005659_TC12	CG	intron	-97420.0	Trhde	ENSMUSG00000050663.8	ENSMUST00000061632.8	-	open_sea	114535605	114536136	-32930	FALSE	TRUE
chr10	114503156	114503157	cg29005663_TC11	CG	exon	69.0	Trhde	ENSMUSG00000050663.8	ENSMUST00000061632.8	-	open_sea	114535605	114536136	-32449	TRUE	FALSE
chr10	114624976	114624977	cg29006274_BC21	CG	intron	24881.0	Trhde	ENSMUSG00000050663.8	ENSMUST00000061632.8	-	open_sea	114535605	114536136	88841	TRUE	FALSE
chr10	114671926	114671927	cg29006539_BC21	CG	intron	71831.0	Trhde	ENSMUSG00000050663.8	ENSMUST00000061632.8	-	open_sea	114800439	114802391	-128513	TRUE	FALSE
chr10	114672248	114672249	cg29006544_BC21	CG	intron	72153.0	Trhde	ENSMUSG00000050663.8	ENSMUST00000061632.8	-	open_sea	114800439	114802391	-128191	TRUE	FALSE
chr10	114672547	114672548	cg29006547_TC11	CG	intron	72452.0	Trhde	ENSMUSG00000050663.8	ENSMUST00000061632.8	-	open_sea	114800439	114802391	-127892	TRUE	FALSE
chr10	114702426	114702427	cg29006745_BC11	CG	intron	102331.0	Trhde	ENSMUSG00000050663.8	ENSMUST00000061632.8	-	open_sea	114800439	114802391	-98013	TRUE	FALSE
chr10	114764825	114764826	cg29007155_TC21	CG	intron	164730.0	Trhde	ENSMUSG00000050663.8	ENSMUST00000061632.8	-	open_sea	114800439	114802391	-35614	TRUE	FALSE
chr10	114800908	114800909	cg29007456_TC21	CG	Promoter	461.5	Trhde	ENSMUSG00000050663.8	ENSMUST00000061632.8	-	cpg_island	114800439	114802391	0	TRUE	FALSE
chr10	114801596	114801597	cg29007516_BC21	CG	Promoter	-226.5	Trhde	ENSMUSG00000050663.8	ENSMUST00000061632.8	-	cpg_island	114800439	114802391	0	TRUE	FALSE
chr10	114803094	114803095	cg29007606_BC21	CG	DCRD	-1724.5	Trhde	ENSMUSG00000050663.8	ENSMUST00000061632.8	-	cpg_shore	114800439	114802391	704	TRUE	FALSE
chr10	114806382	114806383	cg29007634_TC21	CG	DCRD	-5012.5	Trhde	ENSMUSG00000050663.8	ENSMUST00000061632.8	-	cpg_shelve	114800439	114802391	3992	TRUE	FALSE
chr10	114874724	114874725	cg29008087_BC21	CG	DCRD	-73354.5	Trhde	ENSMUSG00000050663.8	ENSMUST00000061632.8	-	open_sea	114860629	114860907	13818	TRUE	FALSE
chr10	114874971	114874972	cg29008092_BC21	CG	DCRD	-73601.5	Trhde	ENSMUSG00000050663.8	ENSMUST00000061632.8	-	open_sea	114860629	114860907	14065	TRUE	FALSE
chr10	114875007	114875008	cg29008093_BC21	CG	DCRD	-73637.5	Trhde	ENSMUSG00000050663.8	ENSMUST00000061632.8	-	open_sea	114860629	114860907	14101	TRUE	FALSE
chr10	114920260	114920261	cg29008387_TC21	CG	intergenic	nan	nan	nan	nan	nan	open_sea	114860629	114860907	59354	TRUE	FALSE
chr10	114947795	114947796	cg29008550_TC21	CG	intergenic	nan	nan	nan	nan	nan	open_sea	114860629	114860907	86889	TRUE	FALSE
chr10	114947892	114947893	cg29008551_BC21	CG	intergenic	nan	nan	nan	nan	nan	open_sea	114860629	114860907	86986	TRUE	FALSE
chr10	115050336	115050337	cg29009466_TC21	CG	intergenic	nan	nan	nan	nan	nan	open_sea	115036260	115036579	13758	TRUE	FALSE
chr10	115051810	115051811	cg29009496_BC21	CG	intergenic	nan	nan	nan	nan	nan	open_sea	115036260	115036579	15232	TRUE	FALSE
chr10	115064069	115064070	cg29009616_BC21	CG	intergenic	nan	nan	nan	nan	nan	open_sea	115036260	115036579	27491	TRUE	FALSE
chr10	115107954	115107955	cg29010057_BC21	CG	intron	-23877.0	Tph2	ENSMUSG00000006764.8	ENSMUST00000006949.8	-	open_sea	115036260	115036579	71376	TRUE	FALSE
chr10	115166864	115166865	cg29010724_TC21	CG	intron	35033.0	Tph2	ENSMUSG00000006764.8	ENSMUST00000006949.8	-	open_sea	115251058	115251685	-84194	TRUE	FALSE
chr10	115185038	115185039	cg29010995_BC11	CG	Promoter	-16.5	Tph2	ENSMUSG00000006764.8	ENSMUST00000006949.8	-	open_sea	115251058	115251685	-66020	TRUE	FALSE
chr10	115185128	115185129	cg29010996_TC21	CG	Promoter	-106.5	Tph2	ENSMUSG00000006764.8	ENSMUST00000006949.8	-	open_sea	115251058	115251685	-65930	TRUE	FALSE
chr10	115186808	115186809	cg29011008_BC21	CG	DCRD	-1786.5,64658.5	Tph2,Tbc1d15	ENSMUSG00000006764.8,ENSMUSG00000020130.9	ENSMUST00000006949.8,ENSMUST00000020339.9	-,-	open_sea	115251058	115251685	-64250	TRUE	FALSE
chr10	115217752	115217753	cg29011341_TC21	CG	intron	-6917.0	Tbc1d15	ENSMUSG00000020130.9	ENSMUST00000020339.9	-	open_sea	115251058	115251685	-33306	TRUE	FALSE
chr10	115223598	115223599	cg29011400_TC21	CG	intron	-1071.0	Tbc1d15	ENSMUSG00000020130.9	ENSMUST00000020339.9	-	open_sea	115251058	115251685	-27460	TRUE	FALSE
chr10	115230324	115230325	cg29011465_TC11	CG	intron	5655.0	Tbc1d15	ENSMUSG00000020130.9	ENSMUST00000020339.9	-	open_sea	115251058	115251685	-20734	TRUE	FALSE
chr10	115238676	115238677	cg29011561_BC21	CG	intron	14007.0	Tbc1d15	ENSMUSG00000020130.9	ENSMUST00000020339.9	-	open_sea	115251058	115251685	-12382	TRUE	FALSE
chr10	115249168	115249169	cg29011665_TC21	CG	intron	24499.0	Tbc1d15	ENSMUSG00000020130.9	ENSMUST00000020339.9	-	cpg_shore	115251058	115251685	-1890	TRUE	FALSE
chr10	115249547	115249548	cg29011673_BC21	CG	intron	24878.0	Tbc1d15	ENSMUSG00000020130.9	ENSMUST00000020339.9	-	cpg_shore	115251058	115251685	-1511	TRUE	FALSE
chr10	115249547	115249548	cg29011673_TC21	CG	intron	24878.0	Tbc1d15	ENSMUSG00000020130.9	ENSMUST00000020339.9	-	cpg_shore	115251058	115251685	-1511	FALSE	TRUE
chr10	115249562	115249563	cg29011674_BC21	CG	intron	24893.0	Tbc1d15	ENSMUSG00000020130.9	ENSMUST00000020339.9	-	cpg_shore	115251058	115251685	-1496	FALSE	TRUE
chr10	115250411	115250412	cg29011697_TC21	CG	intron	25742.0	Tbc1d15	ENSMUSG00000020130.9	ENSMUST00000020339.9	-	cpg_shore	115251058	115251685	-647	TRUE	FALSE
chr10	115251174	115251175	cg29011729_TC11	CG	Promoter	292.5	Tbc1d15	ENSMUSG00000020130.9	ENSMUST00000020339.9	-	cpg_island	115251058	115251685	0	TRUE	FALSE
chr10	115267473	115267474	cg29011914_TC21	CG	DCRD	-82451.5,-16006.5,48117.5,94793.5	Tph2,Tbc1d15,Rab21,Tmem19	ENSMUSG00000006764.8,ENSMUSG00000020130.9,ENSMUSG00000020132.10,ENSMUSG00000069520.6	ENSMUST00000006949.8,ENSMUST00000020339.9,ENSMUST00000020343.8,ENSMUST00000092170.6	-,-,-,-	open_sea	115251058	115251685	15789	TRUE	FALSE
chr10	115269961	115269962	cg29011927_BC21	CG	DCRD	-84939.5,-18494.5,45629.5,92305.5	Tph2,Tbc1d15,Rab21,Tmem19	ENSMUSG00000006764.8,ENSMUSG00000020130.9,ENSMUSG00000020132.10,ENSMUSG00000069520.6	ENSMUST00000006949.8,ENSMUST00000020339.9,ENSMUST00000020343.8,ENSMUST00000092170.6	-,-,-,-	open_sea	115251058	115251685	18277	TRUE	FALSE
chr10	115290643	115290644	cg29012196_BC21	CG	3'-UTR	1714.5	Rab21	ENSMUSG00000020132.10	ENSMUST00000020343.8	-	open_sea	115315154	115315931	-24511	TRUE	FALSE
chr10	115310742	115310743	cg29012470_TC21	CG	intron	9405.0	Rab21	ENSMUSG00000020132.10	ENSMUST00000020343.8	-	open_sea	115315154	115315931	-4412	TRUE	FALSE
chr10	115311968	115311969	cg29012490_BC11	CG	intron	10631.0	Rab21	ENSMUSG00000020132.10	ENSMUST00000020343.8	-	cpg_shelve	115315154	115315931	-3186	TRUE	FALSE
chr10	115312940	115312941	cg29012502_BC21	CG	intron	11603.0	Rab21	ENSMUSG00000020132.10	ENSMUST00000020343.8	-	cpg_shelve	115315154	115315931	-2214	TRUE	FALSE
chr10	115313852	115313853	cg29012512_BC11	CG	intron	12515.0	Rab21	ENSMUSG00000020132.10	ENSMUST00000020343.8	-	cpg_shore	115315154	115315931	-1302	TRUE	FALSE
chr10	115315231	115315232	cg29012563_BC21	CG	Promoter	359.5	Rab21	ENSMUSG00000020132.10	ENSMUST00000020343.8	-	cpg_island	115315154	115315931	0	TRUE	FALSE
chr10	115315705	115315706	cg29012630_TC21	CG	Promoter	-114.5	Rab21	ENSMUSG00000020132.10	ENSMUST00000020343.8	-	cpg_island	115315154	115315931	0	TRUE	FALSE
chr10	115315728	115315729	cg29012631_BC21	CG	Promoter	-137.5	Rab21	ENSMUSG00000020132.10	ENSMUST00000020343.8	-	cpg_island	115315154	115315931	0	TRUE	FALSE
chr10	115315879	115315880	cg29012639_TC21	CG	Promoter	-288.5	Rab21	ENSMUSG00000020132.10	ENSMUST00000020343.8	-	cpg_island	115315154	115315931	0	TRUE	FALSE
chr10	115333875	115333876	cg29012882_TC21	CG	DCRD	-82408.5,-51083.5,-18284.5,28391.5,50559.5	Tbc1d15,Zfc3h1,Rab21,Tmem19,Thap2	ENSMUSG00000020130.9,ENSMUSG00000034163.10,ENSMUSG00000020132.10,ENSMUSG00000069520.6,ENSMUSG00000020137.5	ENSMUST00000020339.9,ENSMUST00000036044.8,ENSMUST00000020343.8,ENSMUST00000092170.6,ENSMUST00000218842.1	-,+,-,-,-	open_sea	115315154	115315931	17945	TRUE	FALSE
chr10	115337614	115337615	cg29012923_TC21	CG	DCRD	-86147.5,-47344.5,-22023.5,24652.5,46820.5	Tbc1d15,Zfc3h1,Rab21,Tmem19,Thap2	ENSMUSG00000020130.9,ENSMUSG00000034163.10,ENSMUSG00000020132.10,ENSMUSG00000069520.6,ENSMUSG00000020137.5	ENSMUST00000020339.9,ENSMUST00000036044.8,ENSMUST00000020343.8,ENSMUST00000092170.6,ENSMUST00000218842.1	-,+,-,-,-	open_sea	115315154	115315931	21684	TRUE	FALSE
chr10	115349085	115349086	cg29013085_BC21	CG	intron	-2419.0	Tmem19	ENSMUSG00000069520.6	ENSMUST00000092170.6	-	open_sea	115362064	115362593	-12979	TRUE	FALSE
chr10	115350009	115350010	cg29013103_TC11	CG	intron	-1495.0	Tmem19	ENSMUSG00000069520.6	ENSMUST00000092170.6	-	open_sea	115362064	115362593	-12055	TRUE	FALSE
chr10	115356833	115356834	cg29013168_BC21	CG	intron	5329.0	Tmem19	ENSMUSG00000069520.6	ENSMUST00000092170.6	-	open_sea	115362064	115362593	-5231	TRUE	FALSE
chr10	115358293	115358294	cg29013188_TC21	CG	intron	6789.0	Tmem19	ENSMUSG00000069520.6	ENSMUST00000092170.6	-	cpg_shelve	115362064	115362593	-3771	TRUE	FALSE
chr10	115359757	115359758	cg29013217_BC21	CG	exon	47.0	Tmem19	ENSMUSG00000069520.6	ENSMUST00000092170.6	-	cpg_shelve	115362064	115362593	-2307	TRUE	FALSE
chr10	115361952	115361953	cg29013243_TC21	CG	Promoter	314.5	Tmem19	ENSMUSG00000069520.6	ENSMUST00000092170.6	-	cpg_shore	115362064	115362593	-112	TRUE	FALSE
chr10	115362068	115362069	cg29013245_TC21	CG	Promoter	198.5	Tmem19	ENSMUSG00000069520.6	ENSMUST00000092170.6	-	cpg_island	115362064	115362593	0	TRUE	FALSE
chr10	115362115	115362116	cg29013248_TC21	CG	Promoter	151.5	Tmem19	ENSMUSG00000069520.6	ENSMUST00000092170.6	-	cpg_island	115362064	115362593	0	TRUE	FALSE
chr10	115362625	115362626	cg29013298_BC21	CG	Promoter	-358.5	Tmem19	ENSMUSG00000069520.6	ENSMUST00000092170.6	-	cpg_shore	115362064	115362593	33	TRUE	FALSE
chr10	115362740	115362741	cg29013299_BC21	CG	Promoter	-473.5	Tmem19	ENSMUSG00000069520.6	ENSMUST00000092170.6	-	cpg_shore	115362064	115362593	148	TRUE	FALSE
chr10	115372336	115372337	cg29013398_BC11	CG	3'-UTR	1853.5	Thap2	ENSMUSG00000020137.5	ENSMUST00000218842.1	-	open_sea	115362064	115362593	9744	TRUE	FALSE
chr10	115377652	115377653	cg29013440_TC21	CG	intron	1233.0	Thap2	ENSMUSG00000020137.5	ENSMUST00000218842.1	-	open_sea	115384251	115385961	-6599	TRUE	FALSE
chr10	115383030	115383031	cg29013482_TC21	CG	intron	6611.0	Thap2	ENSMUSG00000020137.5	ENSMUST00000218842.1	-	cpg_shore	115384251	115385961	-1221	TRUE	FALSE
chr10	115384296	115384297	cg29013514_BC21	CG	Promoter	-662.5,138.5	Zfc3h1,Thap2	ENSMUSG00000034163.10,ENSMUSG00000020137.5	ENSMUST00000036044.8,ENSMUST00000218842.1	+,-	cpg_island	115384251	115385961	0	TRUE	FALSE
chr10	115384498	115384499	cg29013531_BC21	CG	Promoter	-460.5,-63.5	Zfc3h1,Thap2	ENSMUSG00000034163.10,ENSMUSG00000020137.5	ENSMUST00000036044.8,ENSMUST00000218842.1	+,-	cpg_island	115384251	115385961	0	TRUE	FALSE
chr10	115384687	115384688	cg29013543_BC21	CG	Promoter	-271.5,-252.5	Zfc3h1,Thap2	ENSMUSG00000034163.10,ENSMUSG00000020137.5	ENSMUST00000036044.8,ENSMUST00000218842.1	+,-	cpg_island	115384251	115385961	0	TRUE	FALSE
chr10	115384705	115384706	cg29013544_TC21	CG	Promoter	-270.5,-253.5	Thap2,Zfc3h1	ENSMUSG00000020137.5,ENSMUSG00000034163.10	ENSMUST00000218842.1,ENSMUST00000036044.8	-,+	cpg_island	115384251	115385961	0	TRUE	FALSE
chr10	115384855	115384856	cg29013552_TC11	CG	Promoter	-420.5,-103.5	Thap2,Zfc3h1	ENSMUSG00000020137.5,ENSMUSG00000034163.10	ENSMUST00000218842.1,ENSMUST00000036044.8	-,+	cpg_island	115384251	115385961	0	TRUE	FALSE
chr10	115396233	115396234	cg29013744_BC21	CG	intron	12632.0	Zfc3h1	ENSMUSG00000034163.10	ENSMUST00000036044.8	+	open_sea	115384251	115385961	10273	TRUE	FALSE
chr10	115406874	115406875	cg29013835_TC21	CG	exon	-58.5	Zfc3h1	ENSMUSG00000034163.10	ENSMUST00000036044.8	+	open_sea	115384251	115385961	20914	TRUE	FALSE
chr10	115418112	115418113	cg29013920_BC21	CG	intron	-9247.0	Zfc3h1	ENSMUSG00000034163.10	ENSMUST00000036044.8	+	open_sea	115384251	115385961	32152	TRUE	FALSE
chr10	115428531	115428532	cg29014022_BC21	CG	intron	-19666.0	Zfc3h1	ENSMUSG00000034163.10	ENSMUST00000036044.8	+	open_sea	115384251	115385961	42571	TRUE	FALSE
chr10	115432179	115432180	cg29014048_TC21	CG	3'-UTR	222.0	Zfc3h1	ENSMUSG00000034163.10	ENSMUST00000036044.8	+	open_sea	115384251	115385961	46219	TRUE	FALSE
chr10	115435012	115435013	cg29014082_BC21	CG	DCRD	-72745.5,-50577.5,50053.5	Tmem19,Thap2,Zfc3h1	ENSMUSG00000069520.6,ENSMUSG00000020137.5,ENSMUSG00000034163.10	ENSMUST00000092170.6,ENSMUST00000218842.1,ENSMUST00000036044.8	-,-,+	open_sea	115384251	115385961	49052	TRUE	FALSE
chr10	115443886	115443887	cg29014181_TC21	CG	DCRD	-81619.5,-59451.5,58927.5	Tmem19,Thap2,Zfc3h1	ENSMUSG00000069520.6,ENSMUSG00000020137.5,ENSMUSG00000034163.10	ENSMUST00000092170.6,ENSMUST00000218842.1,ENSMUST00000036044.8	-,-,+	open_sea	115384251	115385961	57926	TRUE	FALSE
chr10	115443900	115443901	cg29014182_TC21	CG	DCRD	-81633.5,-59465.5,58941.5	Tmem19,Thap2,Zfc3h1	ENSMUSG00000069520.6,ENSMUSG00000020137.5,ENSMUSG00000034163.10	ENSMUST00000092170.6,ENSMUST00000218842.1,ENSMUST00000036044.8	-,-,+	open_sea	115384251	115385961	57940	TRUE	FALSE
chr10	115466160	115466161	cg29014490_TC11	CG	exon	-5.0	Lgr5	ENSMUSG00000020140.15	ENSMUST00000020350.14	-	open_sea	115535834	115536067	-69674	TRUE	FALSE
chr10	115478631	115478632	cg29014643_TC21	CG	intron	-40414.0	Lgr5	ENSMUSG00000020140.15	ENSMUST00000020350.14	-	open_sea	115535834	115536067	-57203	TRUE	FALSE
chr10	115479138	115479139	cg29014657_TC21	CG	intron	-39907.0	Lgr5	ENSMUSG00000020140.15	ENSMUST00000020350.14	-	open_sea	115535834	115536067	-56696	TRUE	FALSE
chr10	115493413	115493414	cg29014783_BC11	CG	intron	-25632.0	Lgr5	ENSMUSG00000020140.15	ENSMUST00000020350.14	-	open_sea	115535834	115536067	-42421	TRUE	FALSE
chr10	115505550	115505551	cg29014896_BC21	CG	intron	-13495.0	Lgr5	ENSMUSG00000020140.15	ENSMUST00000020350.14	-	open_sea	115535834	115536067	-30284	TRUE	FALSE
chr10	115505841	115505842	cg29014903_TC21	CG	intron	-13204.0	Lgr5	ENSMUSG00000020140.15	ENSMUST00000020350.14	-	open_sea	115535834	115536067	-29993	TRUE	FALSE
chr10	115546105	115546106	cg29015241_BC21	CG	intron	27060.0	Lgr5	ENSMUSG00000020140.15	ENSMUST00000020350.14	-	open_sea	115535834	115536067	10039	TRUE	FALSE
chr10	115549926	115549927	cg29015273_BC21	CG	intron	30881.0	Lgr5	ENSMUSG00000020140.15	ENSMUST00000020350.14	-	open_sea	115535834	115536067	13860	TRUE	FALSE
chr10	115570009	115570010	cg29015481_TC21	CG	Promoter	23.5	A930009A15Rik	ENSMUSG00000092210.1	ENSMUST00000173620.1	+	open_sea	115587398	115587909	-17389	TRUE	FALSE
chr10	115570023	115570024	cg29015482_TC21	CG	Promoter	37.5	A930009A15Rik	ENSMUSG00000092210.1	ENSMUST00000173620.1	+	open_sea	115587398	115587909	-17375	TRUE	FALSE
chr10	115571723	115571724	cg29015510_TC21	CG	intron	4493.5,52678.0	A930009A15Rik,Lgr5	ENSMUSG00000092210.1,ENSMUSG00000020140.15	ENSMUST00000173620.1,ENSMUST00000020350.14	+,-	open_sea	115587398	115587909	-15675	TRUE	FALSE
chr10	115572646	115572647	cg29015517_TC21	CG	intron	3570.5,53601.0	A930009A15Rik,Lgr5	ENSMUSG00000092210.1,ENSMUSG00000020140.15	ENSMUST00000173620.1,ENSMUST00000020350.14	+,-	open_sea	115587398	115587909	-14752	TRUE	FALSE
chr10	115581555	115581556	cg29015639_BC21	CG	intron	-5338.5,62510.0	A930009A15Rik,Lgr5	ENSMUSG00000092210.1,ENSMUSG00000020140.15	ENSMUST00000173620.1,ENSMUST00000020350.14	+,-	open_sea	115587398	115587909	-5843	TRUE	FALSE
chr10	115587162	115587163	cg29015756_BC21	CG	intron	68117.0	Lgr5	ENSMUSG00000020140.15	ENSMUST00000020350.14	-	cpg_shore	115587398	115587909	-236	TRUE	FALSE
chr10	115587319	115587320	cg29015765_BC21	CG	Promoter	460.5	Lgr5	ENSMUSG00000020140.15	ENSMUST00000020350.14	-	cpg_shore	115587398	115587909	-79	TRUE	FALSE
chr10	115587767	115587768	cg29015796_BC21	CG	Promoter	12.5	Lgr5	ENSMUSG00000020140.15	ENSMUST00000020350.14	-	cpg_island	115587398	115587909	0	TRUE	FALSE
chr10	115587791	115587792	cg29015799_TC21	CG	Promoter	-11.5	Lgr5	ENSMUSG00000020140.15	ENSMUST00000020350.14	-	cpg_island	115587398	115587909	0	TRUE	FALSE
chr10	115594482	115594483	cg29015900_BC21	CG	DCRD	-6702.5,24496.5	Lgr5,A930009A15Rik	ENSMUSG00000020140.15,ENSMUSG00000092210.1	ENSMUST00000020350.14,ENSMUST00000173620.1	-,+	open_sea	115587398	115587909	6574	TRUE	FALSE
chr10	115600439	115600440	cg29015965_BC11	CG	DCRD	-12659.5,30453.5	Lgr5,A930009A15Rik	ENSMUSG00000020140.15,ENSMUSG00000092210.1	ENSMUST00000020350.14,ENSMUST00000173620.1	-,+	open_sea	115587398	115587909	12531	TRUE	FALSE
chr10	115618590	115618591	cg29016134_TC11	CG	DCRD	-30810.5,48604.5	Lgr5,A930009A15Rik	ENSMUSG00000020140.15,ENSMUSG00000092210.1	ENSMUST00000020350.14,ENSMUST00000173620.1	-,+	open_sea	115587398	115587909	30682	TRUE	FALSE
chr10	115624444	115624445	cg29016207_BC11	CG	DCRD	-36664.5,54458.5	Lgr5,A930009A15Rik	ENSMUSG00000020140.15,ENSMUSG00000092210.1	ENSMUST00000020350.14,ENSMUST00000173620.1	-,+	open_sea	115587398	115587909	36536	TRUE	FALSE
chr10	115716687	115716688	cg29017097_BC21	CG	intergenic	nan	nan	nan	nan	nan	open_sea	115587398	115587909	128779	TRUE	FALSE
chr10	115747785	115747786	cg29017385_TC21	CG	DCRD	-69498.5	Tspan8	ENSMUSG00000034127.15	ENSMUST00000035563.14	+	open_sea	115587398	115587909	159877	FALSE	TRUE
chr10	115778799	115778800	cg29017660_TC21	CG	DCRD	-38484.5	Tspan8	ENSMUSG00000034127.15	ENSMUST00000035563.14	+	open_sea	115587398	115587909	190891	TRUE	FALSE
chr10	115780453	115780454	cg29017678_BC21	CG	DCRD	-36830.5	Tspan8	ENSMUSG00000034127.15	ENSMUST00000035563.14	+	open_sea	115587398	115587909	192545	TRUE	FALSE
chr10	115786796	115786797	cg29017738_TC11	CG	DCRD	-30487.5	Tspan8	ENSMUSG00000034127.15	ENSMUST00000035563.14	+	open_sea	115587398	115587909	198888	TRUE	FALSE
chr10	115786931	115786932	cg29017740_TC11	CG	DCRD	-30352.5	Tspan8	ENSMUSG00000034127.15	ENSMUST00000035563.14	+	open_sea	115587398	115587909	199023	TRUE	FALSE
chr10	115809326	115809327	cg29017993_TC21	CG	DCRD	-7957.5	Tspan8	ENSMUSG00000034127.15	ENSMUST00000035563.14	+	open_sea	115587398	115587909	221418	TRUE	FALSE
chr10	115809386	115809387	cg29017995_TC21	CG	DCRD	-7897.5	Tspan8	ENSMUSG00000034127.15	ENSMUST00000035563.14	+	open_sea	115587398	115587909	221478	TRUE	FALSE
chr10	115812302	115812303	cg29018018_TC21	CG	DCRD	-4981.5	Tspan8	ENSMUSG00000034127.15	ENSMUST00000035563.14	+	open_sea	115587398	115587909	224394	TRUE	FALSE
chr10	115814515	115814516	cg29018039_TC21	CG	DCRD	-2768.5	Tspan8	ENSMUSG00000034127.15	ENSMUST00000035563.14	+	open_sea	115587398	115587909	226607	TRUE	FALSE
chr10	115814869	115814870	cg29018047_TC21	CG	DCRD	-2414.5	Tspan8	ENSMUSG00000034127.15	ENSMUST00000035563.14	+	open_sea	115587398	115587909	226961	TRUE	FALSE
chr10	115816603	115816604	cg29018084_TC21	CG	Promoter	-680.5	Tspan8	ENSMUSG00000034127.15	ENSMUST00000035563.14	+	open_sea	115587398	115587909	228695	TRUE	FALSE
chr10	115817096	115817097	cg29018089_TC21	CG	Promoter	-187.5	Tspan8	ENSMUSG00000034127.15	ENSMUST00000035563.14	+	open_sea	115587398	115587909	229188	TRUE	FALSE
chr10	115817138	115817139	cg29018090_TC21	CG	Promoter	-145.5	Tspan8	ENSMUSG00000034127.15	ENSMUST00000035563.14	+	open_sea	115587398	115587909	229230	TRUE	FALSE
chr10	115824506	115824507	cg29018153_BC11	CG	intron	8939.0	Tspan8	ENSMUSG00000034127.15	ENSMUST00000080630.10	+	open_sea	115587398	115587909	236598	TRUE	FALSE
chr10	115829052	115829053	cg29018190_TC21	CG	intron	4393.0	Tspan8	ENSMUSG00000034127.15	ENSMUST00000080630.10	+	open_sea	115587398	115587909	241144	TRUE	FALSE
chr10	115832500	115832501	cg29018224_BC21	CG	intron	945.0	Tspan8	ENSMUSG00000034127.15	ENSMUST00000080630.10	+	open_sea	115587398	115587909	244592	TRUE	FALSE
chr10	115839442	115839443	cg29018311_BC21	CG	intron	-5997.0	Tspan8	ENSMUSG00000034127.15	ENSMUST00000080630.10	+	open_sea	115587398	115587909	251534	TRUE	FALSE
chr10	115851224	115851225	cg29018429_BC21	CG	DCRD	33940.5	Tspan8	ENSMUSG00000034127.15	ENSMUST00000035563.14	+	open_sea	116113438	116114341	-262214	TRUE	FALSE
chr10	115892152	115892153	cg29018834_BC21	CG	DCRD	74868.5	Tspan8	ENSMUSG00000034127.15	ENSMUST00000035563.14	+	open_sea	116113438	116114341	-221286	TRUE	FALSE
chr10	115915318	115915319	cg29019024_TC21	CG	DCRD	98034.5	Tspan8	ENSMUSG00000034127.15	ENSMUST00000035563.14	+	open_sea	116113438	116114341	-198120	TRUE	FALSE
chr10	116018181	116018182	cg29019855_BC21	CG	Promoter	-31.5	Ptprr	ENSMUSG00000020151.16	ENSMUST00000063470.10	+	open_sea	116113438	116114341	-95257	TRUE	FALSE
chr10	116018410	116018411	cg29019863_BC21	CG	Promoter	197.5	Ptprr	ENSMUSG00000020151.16	ENSMUST00000063470.10	+	open_sea	116113438	116114341	-95028	TRUE	FALSE
chr10	116018605	116018606	cg29019873_TC21	CG	Promoter	392.5	Ptprr	ENSMUSG00000020151.16	ENSMUST00000063470.10	+	open_sea	116113438	116114341	-94833	TRUE	FALSE
chr10	116079368	116079369	cg29020274_BC11	CG	intron	67204.0	Ptprr	ENSMUSG00000020151.16	ENSMUST00000063470.10	+	open_sea	116113438	116114341	-34070	TRUE	FALSE
chr10	116111785	116111786	cg29020545_TC21	CG	3'-UTR	-289.0	Taf7l2	ENSMUSG00000074734.3	ENSMUST00000099261.2	-	cpg_shore	116113438	116114341	-1653	TRUE	FALSE
chr10	116113538	116113539	cg29020575_BC21	CG	Promoter	378.5	Taf7l2	ENSMUSG00000074734.3	ENSMUST00000099261.2	-	cpg_island	116113438	116114341	0	TRUE	FALSE
chr10	116113563	116113564	cg29020577_TC11	CG	Promoter	353.5	Taf7l2	ENSMUSG00000074734.3	ENSMUST00000099261.2	-	cpg_island	116113438	116114341	0	TRUE	FALSE
chr10	116113660	116113661	cg29020584_TC11	CG	Promoter	256.5	Taf7l2	ENSMUSG00000074734.3	ENSMUST00000099261.2	-	cpg_island	116113438	116114341	0	TRUE	FALSE
chr10	116113816	116113817	cg29020593_BC11	CG	Promoter	100.5	Taf7l2	ENSMUSG00000074734.3	ENSMUST00000099261.2	-	cpg_island	116113438	116114341	0	TRUE	FALSE
chr10	116114325	116114326	cg29020629_TC21	CG	Promoter	-408.5	Taf7l2	ENSMUSG00000074734.3	ENSMUST00000099261.2	-	cpg_island	116113438	116114341	0	TRUE	FALSE
chr10	116143901	116143902	cg29020851_BC21	CG	intron	2671.0	Ptprr	ENSMUSG00000020151.16	ENSMUST00000063470.10	+	open_sea	116113438	116114341	29561	TRUE	FALSE
chr10	116143922	116143923	cg29020852_TC21	CG	intron	2650.0	Ptprr	ENSMUSG00000020151.16	ENSMUST00000063470.10	+	open_sea	116113438	116114341	29582	TRUE	FALSE
chr10	116163094	116163095	cg29021019_TC21	CG	intron	-16522.0	Ptprr	ENSMUSG00000020151.16	ENSMUST00000063470.10	+	open_sea	116113438	116114341	48754	FALSE	TRUE
chr10	116177153	116177154	cg29021144_BC11	CG	intron	-30581.0	Ptprr	ENSMUSG00000020151.16	ENSMUST00000063470.10	+	open_sea	116113438	116114341	62813	TRUE	FALSE
chr10	116177363	116177364	cg29021154_TC21	CG	intron	-30791.0	Ptprr	ENSMUSG00000020151.16	ENSMUST00000063470.10	+	open_sea	116113438	116114341	63023	TRUE	FALSE
chr10	116177457	116177458	cg29021156_BC21	CG	intron	-30885.0	Ptprr	ENSMUSG00000020151.16	ENSMUST00000063470.10	+	open_sea	116113438	116114341	63117	TRUE	FALSE
chr10	116197219	116197220	cg29021379_BC21	CG	intron	-50647.0	Ptprr	ENSMUSG00000020151.16	ENSMUST00000063470.10	+	open_sea	116113438	116114341	82879	TRUE	FALSE
chr10	116197435	116197436	cg29021386_BC11	CG	intron	-50863.0	Ptprr	ENSMUSG00000020151.16	ENSMUST00000063470.10	+	open_sea	116113438	116114341	83095	TRUE	FALSE
chr10	116205950	116205951	cg29021464_TC21	CG	intron	-59378.0	Ptprr	ENSMUSG00000020151.16	ENSMUST00000063470.10	+	open_sea	116113438	116114341	91610	TRUE	FALSE
chr10	116206052	116206053	cg29021467_TC21	CG	intron	-59480.0	Ptprr	ENSMUSG00000020151.16	ENSMUST00000063470.10	+	open_sea	116113438	116114341	91712	TRUE	FALSE
chr10	116208727	116208728	cg29021517_BC21	CG	intron	-62155.0	Ptprr	ENSMUSG00000020151.16	ENSMUST00000063470.10	+	open_sea	116301376	116301579	-92649	TRUE	FALSE
chr10	116235562	116235563	cg29021736_BC21	CG	intron	-88990.0	Ptprr	ENSMUSG00000020151.16	ENSMUST00000063470.10	+	open_sea	116301376	116301579	-65814	TRUE	FALSE
chr10	116237345	116237346	cg29021756_BC21	CG	exon	-46.0	Ptprr	ENSMUSG00000020151.16	ENSMUST00000063470.10	+	open_sea	116301376	116301579	-64031	FALSE	TRUE
chr10	116245096	116245097	cg29021819_BC21	CG	intron	-98524.0	Ptprr	ENSMUSG00000020151.16	ENSMUST00000063470.10	+	open_sea	116301376	116301579	-56280	TRUE	FALSE
chr10	116247925	116247926	cg29021834_BC21	CG	intron	-101353.0	Ptprr	ENSMUSG00000020151.16	ENSMUST00000063470.10	+	open_sea	116301376	116301579	-53451	TRUE	FALSE
chr10	116252621	116252622	cg29021879_BC21	CG	intron	-106049.0	Ptprr	ENSMUSG00000020151.16	ENSMUST00000063470.10	+	open_sea	116301376	116301579	-48755	TRUE	FALSE
chr10	116253254	116253255	cg29021888_TC21	CG	intron	-106682.0	Ptprr	ENSMUSG00000020151.16	ENSMUST00000063470.10	+	open_sea	116301376	116301579	-48122	TRUE	FALSE
chr10	116253904	116253905	cg29021893_TC21	CG	intron	-107332.0	Ptprr	ENSMUSG00000020151.16	ENSMUST00000063470.10	+	open_sea	116301376	116301579	-47472	TRUE	FALSE
chr10	116256159	116256160	cg29021912_TC21	CG	exon	27.0	Ptprr	ENSMUSG00000020151.16	ENSMUST00000063470.10	+	open_sea	116301376	116301579	-45217	TRUE	FALSE
chr10	116261198	116261199	cg29021958_BC21	CG	intron	-114626.0	Ptprr	ENSMUSG00000020151.16	ENSMUST00000063470.10	+	open_sea	116301376	116301579	-40178	TRUE	FALSE
chr10	116261295	116261296	cg29021959_TC21	CG	intron	-114723.0	Ptprr	ENSMUSG00000020151.16	ENSMUST00000063470.10	+	open_sea	116301376	116301579	-40081	TRUE	FALSE
chr10	116261729	116261730	cg29021967_TC21	CG	intron	-115157.0	Ptprr	ENSMUSG00000020151.16	ENSMUST00000063470.10	+	open_sea	116301376	116301579	-39647	TRUE	FALSE
chr10	116264743	116264744	cg29022002_TC21	CG	intron	-118171.0	Ptprr	ENSMUSG00000020151.16	ENSMUST00000063470.10	+	open_sea	116301376	116301579	-36633	TRUE	FALSE
chr10	116266777	116266778	cg29022028_TC21	CG	intron	-120205.0	Ptprr	ENSMUSG00000020151.16	ENSMUST00000063470.10	+	open_sea	116301376	116301579	-34599	TRUE	FALSE
chr10	116266952	116266953	cg29022034_BC11	CG	intron	-120380.0	Ptprr	ENSMUSG00000020151.16	ENSMUST00000063470.10	+	open_sea	116301376	116301579	-34424	TRUE	FALSE
chr10	116270900	116270901	cg29022067_TC11	CG	intron	-124328.0	Ptprr	ENSMUSG00000020151.16	ENSMUST00000063470.10	+	open_sea	116301376	116301579	-30476	TRUE	FALSE
chr10	116273792	116273793	cg29022104_BC21	CG	exon	540.0	Ptprr	ENSMUSG00000020151.16	ENSMUST00000063470.10	+	open_sea	116301376	116301579	-27584	TRUE	FALSE
chr10	116275548	116275549	cg29022133_BC21	CG	DCRD	-25823.5	Ptprb	ENSMUSG00000020154.10	ENSMUST00000092167.6	+	open_sea	116301376	116301579	-25828	TRUE	FALSE
chr10	116275560	116275561	cg29022134_BC21	CG	DCRD	-25811.5	Ptprb	ENSMUSG00000020154.10	ENSMUST00000092167.6	+	open_sea	116301376	116301579	-25816	TRUE	FALSE
chr10	116278625	116278626	cg29022157_BC21	CG	DCRD	-22746.5	Ptprb	ENSMUSG00000020154.10	ENSMUST00000092167.6	+	open_sea	116301376	116301579	-22751	FALSE	TRUE
chr10	116280775	116280776	cg29022178_TC21	CG	DCRD	-20596.5	Ptprb	ENSMUSG00000020154.10	ENSMUST00000092167.6	+	open_sea	116301376	116301579	-20601	TRUE	FALSE
chr10	116281606	116281607	cg29022182_TC21	CG	DCRD	-19765.5	Ptprb	ENSMUSG00000020154.10	ENSMUST00000092167.6	+	open_sea	116301376	116301579	-19770	TRUE	FALSE
chr10	116288343	116288344	cg29022262_TC21	CG	DCRD	-13028.5	Ptprb	ENSMUSG00000020154.10	ENSMUST00000092167.6	+	open_sea	116301376	116301579	-13033	TRUE	FALSE
chr10	116288457	116288458	cg29022266_TC21	CG	DCRD	-12914.5	Ptprb	ENSMUSG00000020154.10	ENSMUST00000092167.6	+	open_sea	116301376	116301579	-12919	TRUE	FALSE
chr10	116293040	116293041	cg29022310_BC21	CG	DCRD	-8331.5	Ptprb	ENSMUSG00000020154.10	ENSMUST00000092167.6	+	open_sea	116301376	116301579	-8336	TRUE	FALSE
chr10	116297895	116297896	cg29022352_TC21	CG	DCRD	-3476.5	Ptprb	ENSMUSG00000020154.10	ENSMUST00000092167.6	+	cpg_shelve	116301376	116301579	-3481	TRUE	FALSE
chr10	116298312	116298313	cg29022363_TC21	CG	DCRD	-3059.5	Ptprb	ENSMUSG00000020154.10	ENSMUST00000092167.6	+	cpg_shelve	116301376	116301579	-3064	TRUE	FALSE
chr10	116300904	116300905	cg29022408_BC21	CG	Promoter	-467.5	Ptprb	ENSMUSG00000020154.10	ENSMUST00000092167.6	+	cpg_shore	116301376	116301579	-472	TRUE	FALSE
chr10	116301299	116301300	cg29022415_TC21	CG	Promoter	-72.5	Ptprb	ENSMUSG00000020154.10	ENSMUST00000092167.6	+	cpg_shore	116301376	116301579	-77	TRUE	FALSE
chr10	116301429	116301430	cg29022424_TC11	CG	Promoter	57.5	Ptprb	ENSMUSG00000020154.10	ENSMUST00000092167.6	+	cpg_island	116301376	116301579	0	TRUE	FALSE
chr10	116301577	116301578	cg29022448_BC21	CG	Promoter	205.5	Ptprb	ENSMUSG00000020154.10	ENSMUST00000092167.6	+	cpg_island	116301376	116301579	0	TRUE	FALSE
chr10	116302266	116302267	cg29022460_TC11	CG	exon	-22.0	Ptprb	ENSMUSG00000020154.10	ENSMUST00000092167.6	+	cpg_shore	116301376	116301579	688	TRUE	FALSE
chr10	116303639	116303640	cg29022476_BC11	CG	intron	41814.0	Ptprb	ENSMUSG00000020154.10	ENSMUST00000092167.6	+	cpg_shelve	116301376	116301579	2061	TRUE	FALSE
chr10	116305612	116305613	cg29022498_BC21	CG	intron	39841.0	Ptprb	ENSMUSG00000020154.10	ENSMUST00000092167.6	+	open_sea	116301376	116301579	4034	TRUE	FALSE
chr10	116309563	116309564	cg29022528_TC21	CG	intron	35890.0	Ptprb	ENSMUSG00000020154.10	ENSMUST00000092167.6	+	open_sea	116301376	116301579	7985	TRUE	FALSE
chr10	116312671	116312672	cg29022553_BC21	CG	intron	32782.0	Ptprb	ENSMUSG00000020154.10	ENSMUST00000092167.6	+	open_sea	116301376	116301579	11093	TRUE	FALSE
chr10	116319583	116319584	cg29022645_BC21	CG	exon	-116.0	Ptprb	ENSMUSG00000020154.10	ENSMUST00000092167.6	+	open_sea	116301376	116301579	18005	TRUE	FALSE
chr10	116332543	116332544	cg29022836_BC11	CG	intron	12910.0	Ptprb	ENSMUSG00000020154.10	ENSMUST00000092167.6	+	open_sea	116301376	116301579	30965	TRUE	FALSE
chr10	116333878	116333879	cg29022868_BC11	CG	intron	11575.0	Ptprb	ENSMUSG00000020154.10	ENSMUST00000092167.6	+	open_sea	116301376	116301579	32300	TRUE	FALSE
chr10	116341535	116341536	cg29022973_TC21	CG	exon	-21.0	Ptprb	ENSMUSG00000020154.10	ENSMUST00000092167.6	+	open_sea	116301376	116301579	39957	TRUE	FALSE
chr10	116345378	116345379	cg29023012_BC21	CG	intron	75.0	Ptprb	ENSMUSG00000020154.10	ENSMUST00000092167.6	+	open_sea	116301376	116301579	43800	TRUE	FALSE
chr10	116358828	116358829	cg29023211_TC11	CG	intron	-13375.0	Ptprb	ENSMUSG00000020154.10	ENSMUST00000092167.6	+	open_sea	116301376	116301579	57250	TRUE	FALSE
chr10	116387268	116387269	cg29023544_BC21	CG	3'-UTR	-564.5	Ptprb	ENSMUSG00000020154.10	ENSMUST00000092167.6	+	open_sea	116418100	116418397	-30832	TRUE	FALSE
chr10	116387649	116387650	cg29023556_BC11	CG	3'-UTR	-945.5	Ptprb	ENSMUSG00000020154.10	ENSMUST00000092167.6	+	open_sea	116418100	116418397	-30451	TRUE	FALSE
chr10	116388139	116388140	cg29023567_TC21	CG	3'-UTR	-1435.5	Ptprb	ENSMUSG00000020154.10	ENSMUST00000092167.6	+	open_sea	116418100	116418397	-29961	TRUE	FALSE
chr10	116397145	116397146	cg29023667_BC21	CG	DCRD	76732.5,95773.5	Kcnmb4,Ptprb	ENSMUSG00000054934.10,ENSMUSG00000020154.10	ENSMUST00000068233.10,ENSMUST00000092167.6	-,+	open_sea	116418100	116418397	-20955	TRUE	FALSE
chr10	116397895	116397896	cg29023690_BC21	CG	DCRD	75982.5,96523.5	Kcnmb4,Ptprb	ENSMUSG00000054934.10,ENSMUSG00000020154.10	ENSMUST00000068233.10,ENSMUST00000092167.6	-,+	open_sea	116418100	116418397	-20205	TRUE	FALSE
chr10	116418276	116418277	cg29023963_TC21	CG	exon	143.0	Kcnmb4	ENSMUSG00000054934.10	ENSMUST00000068233.10	-	cpg_island	116418100	116418397	0	TRUE	FALSE
chr10	116418308	116418309	cg29023964_BC11	CG	exon	175.0	Kcnmb4	ENSMUSG00000054934.10	ENSMUST00000068233.10	-	cpg_island	116418100	116418397	0	TRUE	FALSE
chr10	116418330	116418331	cg29023965_BC21	CG	exon	197.0	Kcnmb4	ENSMUSG00000054934.10	ENSMUST00000068233.10	-	cpg_island	116418100	116418397	0	TRUE	FALSE
chr10	116420617	116420618	cg29024015_BC21	CG	intron	-25252.0	Kcnmb4	ENSMUSG00000054934.10	ENSMUST00000068233.10	-	cpg_shelve	116418100	116418397	2221	TRUE	FALSE
chr10	116428624	116428625	cg29024129_BC21	CG	intron	-17245.0	Kcnmb4	ENSMUSG00000054934.10	ENSMUST00000068233.10	-	open_sea	116418100	116418397	10228	TRUE	FALSE
chr10	116445359	116445360	cg29024424_TC21	CG	intron	-510.0	Kcnmb4	ENSMUSG00000054934.10	ENSMUST00000068233.10	-	open_sea	116418100	116418397	26963	TRUE	FALSE
chr10	116468572	116468573	cg29024774_TC21	CG	intron	22703.0	Kcnmb4	ENSMUSG00000054934.10	ENSMUST00000068233.10	-	open_sea	116472993	116474365	-4421	TRUE	FALSE
chr10	116473055	116473056	cg29024852_TC11	CG	intron	27186.0	Kcnmb4	ENSMUSG00000054934.10	ENSMUST00000068233.10	-	cpg_island	116472993	116474365	0	TRUE	FALSE
chr10	116473227	116473228	cg29024865_BC11	CG	exon	-304.5	Kcnmb4	ENSMUSG00000054934.10	ENSMUST00000068233.10	-	cpg_island	116472993	116474365	0	TRUE	FALSE
chr10	116473281	116473282	cg29024869_TC11	CG	exon	-250.5	Kcnmb4	ENSMUSG00000054934.10	ENSMUST00000068233.10	-	cpg_island	116472993	116474365	0	TRUE	FALSE
chr10	116473877	116473878	cg29024958_BC11	CG	Promoter	0.5	Kcnmb4	ENSMUSG00000054934.10	ENSMUST00000068233.10	-	cpg_island	116472993	116474365	0	TRUE	FALSE
chr10	116498207	116498208	cg29025265_TC21	CG	exon	43.5	Cnot2	ENSMUSG00000020166.15	ENSMUST00000105267.7	-	open_sea	116472993	116474365	23843	TRUE	FALSE
chr10	116500638	116500639	cg29025284_BC21	CG	intron	-33010.5	Cnot2	ENSMUSG00000020166.15	ENSMUST00000169921.7	-	open_sea	116472993	116474365	26274	TRUE	FALSE
chr10	116502275	116502276	cg29025315_TC21	CG	intron	-31373.5	Cnot2	ENSMUSG00000020166.15	ENSMUST00000169921.7	-	open_sea	116472993	116474365	27911	TRUE	FALSE
chr10	116508833	116508834	cg29025354_TC21	CG	intron	-24815.5	Cnot2	ENSMUSG00000020166.15	ENSMUST00000169921.7	-	open_sea	116472993	116474365	34469	TRUE	FALSE
chr10	116509035	116509036	cg29025355_TC21	CG	intron	-24613.5	Cnot2	ENSMUSG00000020166.15	ENSMUST00000169921.7	-	open_sea	116472993	116474365	34671	TRUE	FALSE
chr10	116510741	116510742	cg29025370_BC21	CG	intron	-22907.5	Cnot2	ENSMUSG00000020166.15	ENSMUST00000169921.7	-	open_sea	116472993	116474365	36377	TRUE	FALSE
chr10	116521638	116521639	cg29025474_TC21	CG	intron	-12010.5	Cnot2	ENSMUSG00000020166.15	ENSMUST00000169921.7	-	open_sea	116472993	116474365	47274	TRUE	FALSE
chr10	116531939	116531940	cg29025553_TC21	CG	intron	-1709.5	Cnot2	ENSMUSG00000020166.15	ENSMUST00000169921.7	-	open_sea	116580883	116582169	-48944	TRUE	FALSE
chr10	116532052	116532053	cg29025554_TC21	CG	intron	-1596.5	Cnot2	ENSMUSG00000020166.15	ENSMUST00000169921.7	-	open_sea	116580883	116582169	-48831	FALSE	TRUE
chr10	116532269	116532270	cg29025555_BC11	CG	intron	-1379.5	Cnot2	ENSMUSG00000020166.15	ENSMUST00000169921.7	-	open_sea	116580883	116582169	-48614	TRUE	FALSE
chr10	116539404	116539405	cg29025612_TC21	CG	intron	5755.5	Cnot2	ENSMUSG00000020166.15	ENSMUST00000169921.7	-	open_sea	116580883	116582169	-41479	TRUE	FALSE
chr10	116542369	116542370	cg29025634_BC21	CG	intron	8720.5	Cnot2	ENSMUSG00000020166.15	ENSMUST00000169921.7	-	open_sea	116580883	116582169	-38514	TRUE	FALSE
chr10	116549085	116549086	cg29025680_BC21	CG	5'-UTR	-42.5	Cnot2	ENSMUSG00000020166.15	ENSMUST00000105267.7	-	open_sea	116580883	116582169	-31798	TRUE	FALSE
chr10	116549140	116549141	cg29025681_TC21	CG	5'-UTR	12.5	Cnot2	ENSMUSG00000020166.15	ENSMUST00000105267.7	-	open_sea	116580883	116582169	-31743	FALSE	TRUE
chr10	116571583	116571584	cg29025866_TC21	CG	intron	37934.5	Cnot2	ENSMUSG00000020166.15	ENSMUST00000169921.7	-	open_sea	116580883	116582169	-9300	TRUE	FALSE
chr10	116580959	116580960	cg29025933_TC21	CG	intron	47310.5	Cnot2	ENSMUSG00000020166.15	ENSMUST00000169921.7	-	cpg_island	116580883	116582169	0	TRUE	FALSE
chr10	116580994	116580995	cg29025935_BC21	CG	intron	47345.5	Cnot2	ENSMUSG00000020166.15	ENSMUST00000169921.7	-	cpg_island	116580883	116582169	0	FALSE	TRUE
chr10	116581487	116581488	cg29026001_TC11	CG	Promoter	12.5	Cnot2	ENSMUSG00000020166.15	ENSMUST00000105267.7	-	cpg_island	116580883	116582169	0	TRUE	FALSE
chr10	116582274	116582275	cg29026095_BC11	CG	Promoter	-774.5	Cnot2	ENSMUSG00000020166.15	ENSMUST00000105267.7	-	cpg_shore	116580883	116582169	106	TRUE	FALSE
chr10	116582510	116582511	cg29026104_BC11	CG	Promoter	-1010.5	Cnot2	ENSMUSG00000020166.15	ENSMUST00000105267.7	-	cpg_shore	116580883	116582169	342	TRUE	FALSE
chr10	116631203	116631204	cg29026524_BC21	CG	DCRD	-49703.5	Cnot2	ENSMUSG00000020166.15	ENSMUST00000105267.7	-	open_sea	116612023	116612252	18952	TRUE	FALSE
chr10	116639312	116639313	cg29026643_BC21	CG	DCRD	-57812.5	Cnot2	ENSMUSG00000020166.15	ENSMUST00000105267.7	-	open_sea	116612023	116612252	27061	TRUE	FALSE
chr10	116645331	116645332	cg29026727_TC21	CG	DCRD	-63831.5	Cnot2	ENSMUSG00000020166.15	ENSMUST00000105267.7	-	open_sea	116612023	116612252	33080	TRUE	FALSE
chr10	116653667	116653668	cg29026825_BC21	CG	DCRD	-72167.5	Cnot2	ENSMUSG00000020166.15	ENSMUST00000105267.7	-	open_sea	116612023	116612252	41416	TRUE	FALSE
chr10	116674850	116674851	cg29027031_BC21	CG	DCRD	-93350.5	Cnot2	ENSMUSG00000020166.15	ENSMUST00000105267.7	-	open_sea	116612023	116612252	62599	TRUE	FALSE
chr10	116674976	116674977	cg29027034_BC21	CG	DCRD	-93476.5	Cnot2	ENSMUSG00000020166.15	ENSMUST00000105267.7	-	open_sea	116612023	116612252	62725	TRUE	FALSE
chr10	116686168	116686169	cg29027142_BC21	CG	intergenic	nan	nan	nan	nan	nan	open_sea	116612023	116612252	73917	TRUE	FALSE
chr10	116686204	116686205	cg29027143_TC11	CG	intergenic	nan	nan	nan	nan	nan	open_sea	116612023	116612252	73953	TRUE	FALSE
chr10	116713434	116713435	cg29027482_BC21	CG	intergenic	nan	nan	nan	nan	nan	open_sea	116612023	116612252	101183	TRUE	FALSE
chr10	116722224	116722225	cg29027575_TC21	CG	intergenic	nan	nan	nan	nan	nan	open_sea	116612023	116612252	109973	TRUE	FALSE
chr10	116727372	116727373	cg29027633_TC21	CG	intergenic	nan	nan	nan	nan	nan	open_sea	116612023	116612252	115121	TRUE	FALSE
chr10	116727490	116727491	cg29027635_BC21	CG	intergenic	nan	nan	nan	nan	nan	open_sea	116612023	116612252	115239	TRUE	FALSE
chr10	116727561	116727562	cg29027638_TC21	CG	intergenic	nan	nan	nan	nan	nan	open_sea	116612023	116612252	115310	TRUE	FALSE
chr10	116728443	116728444	cg29027664_BC21	CG	intergenic	nan	nan	nan	nan	nan	open_sea	116612023	116612252	116192	TRUE	FALSE
chr10	116729123	116729124	cg29027674_TC21	CG	intergenic	nan	nan	nan	nan	nan	open_sea	116612023	116612252	116872	TRUE	FALSE
chr10	116729253	116729254	cg29027680_BC11	CG	intergenic	nan	nan	nan	nan	nan	open_sea	116612023	116612252	117002	TRUE	FALSE
chr10	116729373	116729374	cg29027681_TC21	CG	intergenic	nan	nan	nan	nan	nan	open_sea	116612023	116612252	117122	TRUE	FALSE
chr10	116730055	116730056	cg29027687_BC21	CG	intergenic	nan	nan	nan	nan	nan	open_sea	116612023	116612252	117804	TRUE	FALSE
chr10	116740244	116740245	cg29027835_TC21	CG	intergenic	nan	nan	nan	nan	nan	open_sea	116612023	116612252	127993	TRUE	FALSE
chr10	116747027	116747028	cg29027935_BC21	CG	intergenic	nan	nan	nan	nan	nan	open_sea	116612023	116612252	134776	TRUE	FALSE
chr10	116761229	116761230	cg29028135_TC21	CG	intergenic	nan	nan	nan	nan	nan	open_sea	116612023	116612252	148978	TRUE	FALSE
chr10	116761400	116761401	cg29028138_TC21	CG	intergenic	nan	nan	nan	nan	nan	open_sea	116612023	116612252	149149	TRUE	FALSE
chr10	116771885	116771886	cg29028280_BC11	CG	intergenic	nan	nan	nan	nan	nan	open_sea	116612023	116612252	159634	TRUE	FALSE
chr10	116803287	116803288	cg29028662_TC21	CG	intron	-33439.5	Myrfl	ENSMUSG00000034057.8	ENSMUST00000048229.8	-	open_sea	116949738	116950599	-146451	TRUE	FALSE
chr10	116803446	116803447	cg29028665_TC21	CG	exon	-35.5	Myrfl	ENSMUSG00000034057.8	ENSMUST00000048229.8	-	open_sea	116949738	116950599	-146292	TRUE	FALSE
chr10	116809544	116809545	cg29028738_BC21	CG	intron	-27182.5	Myrfl	ENSMUSG00000034057.8	ENSMUST00000048229.8	-	open_sea	116949738	116950599	-140194	TRUE	FALSE
chr10	116811070	116811071	cg29028771_TC11	CG	intron	-25656.5	Myrfl	ENSMUSG00000034057.8	ENSMUST00000048229.8	-	open_sea	116949738	116950599	-138668	TRUE	FALSE
chr10	116811070	116811071	cg29028771_TO11	CG	intron	-25656.5	Myrfl	ENSMUSG00000034057.8	ENSMUST00000048229.8	-	open_sea	116949738	116950599	-138668	TRUE	FALSE
chr10	116811070	116811071	cg29028771_TO21	CG	intron	-25656.5	Myrfl	ENSMUSG00000034057.8	ENSMUST00000048229.8	-	open_sea	116949738	116950599	-138668	TRUE	FALSE
chr10	116827592	116827593	cg29028957_BC21	CG	intron	-9134.5	Myrfl	ENSMUSG00000034057.8	ENSMUST00000048229.8	-	open_sea	116949738	116950599	-122146	TRUE	FALSE
chr10	116871947	116871948	cg29029469_TC21	CG	intron	35220.5	Myrfl	ENSMUSG00000034057.8	ENSMUST00000048229.8	-	open_sea	116949738	116950599	-77791	TRUE	FALSE
chr10	116872249	116872250	cg29029480_TC21	CG	intron	35522.5	Myrfl	ENSMUSG00000034057.8	ENSMUST00000048229.8	-	open_sea	116949738	116950599	-77489	TRUE	FALSE
chr10	116889328	116889329	cg29029655_TC21	CG	intron	52601.5	Myrfl	ENSMUSG00000034057.8	ENSMUST00000048229.8	-	open_sea	116949738	116950599	-60410	TRUE	FALSE
chr10	116890798	116890799	cg29029670_BC21	CG	intron	54071.5	Myrfl	ENSMUSG00000034057.8	ENSMUST00000048229.8	-	open_sea	116949738	116950599	-58940	TRUE	FALSE
chr10	116892729	116892730	cg29029702_BC21	CG	intron	56002.5	Myrfl	ENSMUSG00000034057.8	ENSMUST00000048229.8	-	open_sea	116949738	116950599	-57009	TRUE	FALSE
chr10	116896788	116896789	cg29029778_BC21	CG	Promoter	130.5	Myrfl	ENSMUSG00000034057.8	ENSMUST00000048229.8	-	open_sea	116949738	116950599	-52950	TRUE	FALSE
chr10	116896841	116896842	cg29029779_TC21	CG	Promoter	77.5	Myrfl	ENSMUSG00000034057.8	ENSMUST00000048229.8	-	open_sea	116949738	116950599	-52897	TRUE	FALSE
chr10	116914505	116914506	cg29030099_TC21	CG	intron	-14098.5	Rab3ip	ENSMUSG00000064181.6	ENSMUST00000219109.1	-	open_sea	116949738	116950599	-35233	TRUE	FALSE
chr10	116921281	116921282	cg29030239_BC21	CG	intron	-7322.5	Rab3ip	ENSMUSG00000064181.6	ENSMUST00000219109.1	-	open_sea	116949738	116950599	-28457	TRUE	FALSE
chr10	116923084	116923085	cg29030287_BC21	CG	intron	-5519.5	Rab3ip	ENSMUSG00000064181.6	ENSMUST00000219109.1	-	open_sea	116949738	116950599	-26654	TRUE	FALSE
chr10	116947801	116947802	cg29030679_TC21	CG	intron	19197.5	Rab3ip	ENSMUSG00000064181.6	ENSMUST00000219109.1	-	cpg_shore	116949738	116950599	-1937	TRUE	FALSE
chr10	116949738	116949739	cg29030720_BC21	CG	intron	21134.5	Rab3ip	ENSMUSG00000064181.6	ENSMUST00000219109.1	-	cpg_island	116949738	116950599	0	TRUE	FALSE
chr10	116950620	116950621	cg29030852_BC21	CG	Promoter	-189.5	Rab3ip	ENSMUSG00000064181.6	ENSMUST00000219109.1	-	cpg_shore	116949738	116950599	22	TRUE	FALSE
chr10	116950866	116950867	cg29030858_TC21	CG	Promoter	-435.5	Rab3ip	ENSMUSG00000064181.6	ENSMUST00000219109.1	-	cpg_shore	116949738	116950599	268	TRUE	FALSE
chr10	116958085	116958086	cg29030951_TC21	CG	intron	-6631.0	Gm10271	ENSMUSG00000069518.5	ENSMUST00000092165.4	-	open_sea	116949738	116950599	7487	TRUE	FALSE
chr10	116964333	116964334	cg29031048_TC21	CG	intron	-383.0	Gm10271	ENSMUSG00000069518.5	ENSMUST00000092165.4	-	open_sea	116949738	116950599	13735	TRUE	FALSE
chr10	116964794	116964795	cg29031052_TC21	CG	intron	78.0	Gm10271	ENSMUSG00000069518.5	ENSMUST00000092165.4	-	open_sea	116949738	116950599	14196	TRUE	FALSE
chr10	116964944	116964945	cg29031055_TC21	CG	intron	228.0	Gm10271	ENSMUSG00000069518.5	ENSMUST00000092165.4	-	open_sea	116949738	116950599	14346	TRUE	FALSE
chr10	116965622	116965623	cg29031063_TC21	CG	intron	906.0	Gm10271	ENSMUSG00000069518.5	ENSMUST00000092165.4	-	open_sea	116949738	116950599	15024	TRUE	FALSE
chr10	116965659	116965660	cg29031064_BC21	CG	intron	943.0	Gm10271	ENSMUSG00000069518.5	ENSMUST00000092165.4	-	open_sea	116949738	116950599	15061	TRUE	FALSE
chr10	116966252	116966253	cg29031068_BC21	CG	intron	1536.0	Gm10271	ENSMUSG00000069518.5	ENSMUST00000092165.4	-	open_sea	116949738	116950599	15654	TRUE	FALSE
chr10	116966307	116966308	cg29031069_TC11	CG	intron	1591.0	Gm10271	ENSMUSG00000069518.5	ENSMUST00000092165.4	-	open_sea	116949738	116950599	15709	TRUE	FALSE
chr10	116972265	116972266	cg29031150_TC21	CG	Promoter	343.5	Gm10271	ENSMUSG00000069518.5	ENSMUST00000092165.4	-	open_sea	116949738	116950599	21667	TRUE	FALSE
chr10	116973086	116973087	cg29031172_TC21	CG	Promoter	-477.5	Gm10271	ENSMUSG00000069518.5	ENSMUST00000092165.4	-	open_sea	116949738	116950599	22488	TRUE	FALSE
chr10	116973299	116973300	cg29031182_TC21	CG	Promoter	-690.5	Gm10271	ENSMUSG00000069518.5	ENSMUST00000092165.4	-	open_sea	116949738	116950599	22701	TRUE	FALSE
chr10	116977548	116977549	cg29031246_TC21	CG	DCRD	-80629.5,-67792.5,-27117.5,-8765.5,-4939.5,86265.5	Myrfl,Lrrc10,Rab3ip,Best3,Gm10271,Cct2	ENSMUSG00000034057.8,ENSMUSG00000060187.4,ENSMUSG00000064181.6,ENSMUSG00000020169.4,ENSMUSG00000069518.5,ENSMUSG00000034024.8	ENSMUST00000048229.8,ENSMUST00000073834.4,ENSMUST00000219109.1,ENSMUST00000020378.4,ENSMUST00000092165.4,ENSMUST00000047672.8	-,+,-,+,-,-	open_sea	116949738	116950599	26950	TRUE	FALSE
chr10	116980456	116980457	cg29031277_BC21	CG	DCRD	-83537.5,-64884.5,-30025.5,-7847.5,-5857.5,83357.5	Myrfl,Lrrc10,Rab3ip,Gm10271,Best3,Cct2	ENSMUSG00000034057.8,ENSMUSG00000060187.4,ENSMUSG00000064181.6,ENSMUSG00000069518.5,ENSMUSG00000020169.4,ENSMUSG00000034024.8	ENSMUST00000048229.8,ENSMUST00000073834.4,ENSMUST00000219109.1,ENSMUST00000092165.4,ENSMUST00000020378.4,ENSMUST00000047672.8	-,+,-,-,+,-	open_sea	116949738	116950599	29858	TRUE	FALSE
chr10	116984914	116984915	cg29031337_BC21	CG	Promoter	-1399.5	Best3	ENSMUSG00000020169.4	ENSMUST00000020378.4	+	open_sea	116949738	116950599	34316	TRUE	FALSE
chr10	116986486	116986487	cg29031350_BC21	CG	Promoter	172.5	Best3	ENSMUSG00000020169.4	ENSMUST00000020378.4	+	open_sea	116949738	116950599	35888	TRUE	FALSE
chr10	116986843	116986844	cg29031362_BC11	CG	intron	18833.5	Best3	ENSMUSG00000020169.4	ENSMUST00000020378.4	+	open_sea	116949738	116950599	36245	TRUE	FALSE
chr10	116992618	116992619	cg29031435_TC21	CG	intron	13058.5	Best3	ENSMUSG00000020169.4	ENSMUST00000020378.4	+	open_sea	116949738	116950599	42020	TRUE	FALSE
chr10	116999255	116999256	cg29031548_BC21	CG	intron	6421.5	Best3	ENSMUSG00000020169.4	ENSMUST00000020378.4	+	open_sea	116949738	116950599	48657	TRUE	FALSE
chr10	117006121	117006122	cg29031670_BC21	CG	intron	-444.5	Best3	ENSMUSG00000020169.4	ENSMUST00000020378.4	+	open_sea	116949738	116950599	55523	TRUE	FALSE
chr10	117010467	117010468	cg29031747_TC21	CG	intron	-4790.5	Best3	ENSMUSG00000020169.4	ENSMUST00000020378.4	+	open_sea	117063294	117064017	-52827	TRUE	FALSE
chr10	117011215	117011216	cg29031762_BC21	CG	intron	-5538.5	Best3	ENSMUSG00000020169.4	ENSMUST00000020378.4	+	open_sea	117063294	117064017	-52079	TRUE	FALSE
chr10	117012385	117012386	cg29031788_TC21	CG	intron	-6708.5	Best3	ENSMUSG00000020169.4	ENSMUST00000020378.4	+	open_sea	117063294	117064017	-50909	TRUE	FALSE
chr10	117014158	117014159	cg29031818_BC21	CG	intron	-8481.5	Best3	ENSMUSG00000020169.4	ENSMUST00000020378.4	+	open_sea	117063294	117064017	-49136	TRUE	FALSE
chr10	117014170	117014171	cg29031819_TC21	CG	intron	-8493.5	Best3	ENSMUSG00000020169.4	ENSMUST00000020378.4	+	open_sea	117063294	117064017	-49124	TRUE	FALSE
chr10	117024177	117024178	cg29032017_TC21	CG	exon	311.0	Best3	ENSMUSG00000020169.4	ENSMUST00000020378.4	+	open_sea	117063294	117064017	-39117	TRUE	FALSE
chr10	117024788	117024789	cg29032036_TC21	CG	exon	-300.0	Best3	ENSMUSG00000020169.4	ENSMUST00000020378.4	+	open_sea	117063294	117064017	-38506	TRUE	FALSE
chr10	117042612	117042613	cg29032266_BC21	CG	DCRD	-92181.5,-70003.5,-2728.5,21201.5,56298.5	Rab3ip,Gm10271,Lrrc10,Cct2,Best3	ENSMUSG00000064181.6,ENSMUSG00000069518.5,ENSMUSG00000060187.4,ENSMUSG00000034024.8,ENSMUSG00000020169.4	ENSMUST00000219109.1,ENSMUST00000092165.4,ENSMUST00000073834.4,ENSMUST00000047672.8,ENSMUST00000020378.4	-,-,+,-,+	open_sea	117063294	117064017	-20682	TRUE	FALSE
chr10	117042942	117042943	cg29032272_BC21	CG	DCRD	-92511.5,-70333.5,-2398.5,20871.5,56628.5	Rab3ip,Gm10271,Lrrc10,Cct2,Best3	ENSMUSG00000064181.6,ENSMUSG00000069518.5,ENSMUSG00000060187.4,ENSMUSG00000034024.8,ENSMUSG00000020169.4	ENSMUST00000219109.1,ENSMUST00000092165.4,ENSMUST00000073834.4,ENSMUST00000047672.8,ENSMUST00000020378.4	-,-,+,-,+	open_sea	117063294	117064017	-20352	TRUE	FALSE
chr10	117043601	117043602	cg29032274_BC21	CG	DCRD	-93170.5,-70992.5,-1739.5,20212.5,57287.5	Rab3ip,Gm10271,Lrrc10,Cct2,Best3	ENSMUSG00000064181.6,ENSMUSG00000069518.5,ENSMUSG00000060187.4,ENSMUSG00000034024.8,ENSMUSG00000020169.4	ENSMUST00000219109.1,ENSMUST00000092165.4,ENSMUST00000073834.4,ENSMUST00000047672.8,ENSMUST00000020378.4	-,-,+,-,+	open_sea	117063294	117064017	-19693	TRUE	FALSE
chr10	117043628	117043629	cg29032276_TC21	CG	DCRD	-93197.5,-71019.5,-1712.5,20185.5,57314.5	Rab3ip,Gm10271,Lrrc10,Cct2,Best3	ENSMUSG00000064181.6,ENSMUSG00000069518.5,ENSMUSG00000060187.4,ENSMUSG00000034024.8,ENSMUSG00000020169.4	ENSMUST00000219109.1,ENSMUST00000092165.4,ENSMUST00000073834.4,ENSMUST00000047672.8,ENSMUST00000020378.4	-,-,+,-,+	open_sea	117063294	117064017	-19666	TRUE	FALSE
chr10	117045312	117045313	cg29032312_TC21	CG	Promoter	-28.5	Lrrc10	ENSMUSG00000060187.4	ENSMUST00000073834.4	+	open_sea	117063294	117064017	-17982	TRUE	FALSE
chr10	117045402	117045403	cg29032315_BC21	CG	Promoter	61.5	Lrrc10	ENSMUSG00000060187.4	ENSMUST00000073834.4	+	open_sea	117063294	117064017	-17892	TRUE	FALSE
chr10	117045628	117045629	cg29032328_BC21	CG	Promoter	287.5	Lrrc10	ENSMUSG00000060187.4	ENSMUST00000073834.4	+	open_sea	117063294	117064017	-17666	TRUE	FALSE
chr10	117046028	117046029	cg29032349_BC11	CG	exon	26.0	Lrrc10	ENSMUSG00000060187.4	ENSMUST00000073834.4	+	open_sea	117063294	117064017	-17266	TRUE	FALSE
chr10	117047182	117047183	cg29032369_TC21	CG	DCRD	-96751.5,-74573.5,1841.5,16631.5,60868.5	Rab3ip,Gm10271,Lrrc10,Cct2,Best3	ENSMUSG00000064181.6,ENSMUSG00000069518.5,ENSMUSG00000060187.4,ENSMUSG00000034024.8,ENSMUSG00000020169.4	ENSMUST00000219109.1,ENSMUST00000092165.4,ENSMUST00000073834.4,ENSMUST00000047672.8,ENSMUST00000020378.4	-,-,+,-,+	open_sea	117063294	117064017	-16112	TRUE	FALSE
chr10	117047499	117047500	cg29032375_TC21	CG	DCRD	-97068.5,-74890.5,2158.5,16314.5,61185.5	Rab3ip,Gm10271,Lrrc10,Cct2,Best3	ENSMUSG00000064181.6,ENSMUSG00000069518.5,ENSMUSG00000060187.4,ENSMUSG00000034024.8,ENSMUSG00000020169.4	ENSMUST00000219109.1,ENSMUST00000092165.4,ENSMUST00000073834.4,ENSMUST00000047672.8,ENSMUST00000020378.4	-,-,+,-,+	open_sea	117063294	117064017	-15795	TRUE	FALSE
chr10	117054897	117054898	cg29032480_BC21	CG	exon	-31.0	Cct2	ENSMUSG00000034024.8	ENSMUST00000047672.8	-	open_sea	117063294	117064017	-8397	TRUE	FALSE
chr10	117055016	117055017	cg29032481_TC21	CG	intron	-2391.0	Cct2	ENSMUSG00000034024.8	ENSMUST00000047672.8	-	open_sea	117063294	117064017	-8278	TRUE	FALSE
chr10	117055301	117055302	cg29032488_TC21	CG	intron	-2106.0	Cct2	ENSMUSG00000034024.8	ENSMUST00000047672.8	-	open_sea	117063294	117064017	-7993	TRUE	FALSE
chr10	117063435	117063436	cg29032629_BC21	CG	Promoter	378.5	Cct2	ENSMUSG00000034024.8	ENSMUST00000047672.8	-	cpg_island	117063294	117064017	0	TRUE	FALSE
chr10	117063442	117063443	cg29032630_TC11	CG	Promoter	371.5	Cct2	ENSMUSG00000034024.8	ENSMUST00000047672.8	-	cpg_island	117063294	117064017	0	TRUE	FALSE
chr10	117063663	117063664	cg29032651_BC11	CG	Promoter	150.5	Cct2	ENSMUSG00000034024.8	ENSMUST00000047672.8	-	cpg_island	117063294	117064017	0	TRUE	FALSE
chr10	117063713	117063714	cg29032653_TC21	CG	Promoter	100.5	Cct2	ENSMUSG00000034024.8	ENSMUST00000047672.8	-	cpg_island	117063294	117064017	0	FALSE	TRUE
chr10	117063957	117063958	cg29032682_BC21	CG	Promoter	-143.5	Cct2	ENSMUSG00000034024.8	ENSMUST00000047672.8	-	cpg_island	117063294	117064017	0	FALSE	TRUE
chr10	117064283	117064284	cg29032691_BC21	CG	Promoter	-469.5	Cct2	ENSMUSG00000034024.8	ENSMUST00000047672.8	-	cpg_shore	117063294	117064017	267	TRUE	FALSE
chr10	117069600	117069601	cg29032750_BC21	CG	3'-UTR	-2078.5	Frs2	ENSMUSG00000020170.4	ENSMUST00000020381.4	-	open_sea	117073886	117074092	-4286	FALSE	TRUE
chr10	117073912	117073913	cg29032819_TC21	CG	3'-UTR	2233.5	Frs2	ENSMUSG00000020170.4	ENSMUST00000020381.4	-	cpg_island	117073886	117074092	0	TRUE	FALSE
chr10	117073975	117073976	cg29032823_TC21	CG	exon	1822.5	Frs2	ENSMUSG00000020170.4	ENSMUST00000020381.4	-	cpg_island	117073886	117074092	0	TRUE	FALSE
chr10	117074055	117074056	cg29032828_BC21	CG	exon	1902.5	Frs2	ENSMUSG00000020170.4	ENSMUST00000020381.4	-	cpg_island	117073886	117074092	0	TRUE	FALSE
chr10	117077473	117077474	cg29032891_BC21	CG	intron	-31495.0	Frs2	ENSMUSG00000020170.4	ENSMUST00000020381.4	-	cpg_shelve	117073886	117074092	3382	TRUE	FALSE
chr10	117108888	117108889	cg29033238_TC21	CG	intron	-80.0	Frs2	ENSMUSG00000020170.4	ENSMUST00000020381.4	-	open_sea	117073886	117074092	34797	TRUE	FALSE
chr10	117111711	117111712	cg29033265_TC11	CG	intron	2743.0	Frs2	ENSMUSG00000020170.4	ENSMUST00000020381.4	-	open_sea	117147828	117148929	-36117	TRUE	FALSE
chr10	117119688	117119689	cg29033322_TC21	CG	intron	10720.0	Frs2	ENSMUSG00000020170.4	ENSMUST00000020381.4	-	open_sea	117147828	117148929	-28140	TRUE	FALSE
chr10	117124817	117124818	cg29033367_BC21	CG	intron	15849.0	Frs2	ENSMUSG00000020170.4	ENSMUST00000020381.4	-	open_sea	117147828	117148929	-23011	TRUE	FALSE
chr10	117135128	117135129	cg29033448_TC21	CG	intron	26160.0	Frs2	ENSMUSG00000020170.4	ENSMUST00000020381.4	-	open_sea	117147828	117148929	-12700	TRUE	FALSE
chr10	117135148	117135149	cg29033449_BC21	CG	intron	26180.0	Frs2	ENSMUSG00000020170.4	ENSMUST00000020381.4	-	open_sea	117147828	117148929	-12680	TRUE	FALSE
chr10	117141310	117141311	cg29033503_TC21	CG	intron	32342.0	Frs2	ENSMUSG00000020170.4	ENSMUST00000020381.4	-	open_sea	117147828	117148929	-6518	TRUE	FALSE
chr10	117144438	117144439	cg29033531_BC21	CG	intron	35470.0	Frs2	ENSMUSG00000020170.4	ENSMUST00000020381.4	-	cpg_shelve	117147828	117148929	-3390	TRUE	FALSE
chr10	117145347	117145348	cg29033542_BC21	CG	intron	36379.0	Frs2	ENSMUSG00000020170.4	ENSMUST00000020381.4	-	cpg_shelve	117147828	117148929	-2481	TRUE	FALSE
chr10	117147836	117147837	cg29033582_TC21	CG	intron	38868.0	Frs2	ENSMUSG00000020170.4	ENSMUST00000020381.4	-	cpg_island	117147828	117148929	0	TRUE	FALSE
chr10	117148070	117148071	cg29033598_TC21	CG	Promoter	439.5	Frs2	ENSMUSG00000020170.4	ENSMUST00000020381.4	-	cpg_island	117147828	117148929	0	FALSE	TRUE
chr10	117148781	117148782	cg29033684_BC21	CG	Promoter	-271.5	Frs2	ENSMUSG00000020170.4	ENSMUST00000020381.4	-	cpg_island	117147828	117148929	0	TRUE	FALSE
chr10	117153353	117153354	cg29033782_TC21	CG	DCRD	-89539.5,-4843.5,71153.5,85300.5	Cct2,Frs2,Yeats4,9530003J23Rik	ENSMUSG00000034024.8,ENSMUSG00000020170.4,ENSMUSG00000020171.8,ENSMUSG00000020177.12	ENSMUST00000047672.8,ENSMUST00000020381.4,ENSMUST00000020382.7,ENSMUST00000159193.7	-,-,-,-	open_sea	117147828	117148929	4425	TRUE	FALSE
chr10	117162806	117162807	cg29033891_TC21	CG	DCRD	-98992.5,-14296.5,61700.5,75847.5	Cct2,Frs2,Yeats4,9530003J23Rik	ENSMUSG00000034024.8,ENSMUSG00000020170.4,ENSMUSG00000020171.8,ENSMUSG00000020177.12	ENSMUST00000047672.8,ENSMUST00000020381.4,ENSMUST00000020382.7,ENSMUST00000159193.7	-,-,-,-	open_sea	117147828	117148929	13878	TRUE	FALSE
chr10	117165152	117165153	cg29033913_BC21	CG	DCRD	-16642.5,59354.5,73501.5	Frs2,Yeats4,9530003J23Rik	ENSMUSG00000020170.4,ENSMUSG00000020171.8,ENSMUSG00000020177.12	ENSMUST00000020381.4,ENSMUST00000020382.7,ENSMUST00000159193.7	-,-,-	open_sea	117147828	117148929	16224	TRUE	FALSE
chr10	117174664	117174665	cg29034036_TC21	CG	DCRD	-26154.5,49842.5,63989.5	Frs2,Yeats4,9530003J23Rik	ENSMUSG00000020170.4,ENSMUSG00000020171.8,ENSMUSG00000020177.12	ENSMUST00000020381.4,ENSMUST00000020382.7,ENSMUST00000159193.7	-,-,-	open_sea	117147828	117148929	25736	TRUE	FALSE
chr10	117177375	117177376	cg29034077_TC21	CG	DCRD	-28865.5,47131.5,61278.5	Frs2,Yeats4,9530003J23Rik	ENSMUSG00000020170.4,ENSMUSG00000020171.8,ENSMUSG00000020177.12	ENSMUST00000020381.4,ENSMUST00000020382.7,ENSMUST00000159193.7	-,-,-	open_sea	117147828	117148929	28447	TRUE	FALSE
chr10	117177397	117177398	cg29034078_BC21	CG	DCRD	-28887.5,47109.5,61256.5	Frs2,Yeats4,9530003J23Rik	ENSMUSG00000020170.4,ENSMUSG00000020171.8,ENSMUSG00000020177.12	ENSMUST00000020381.4,ENSMUST00000020382.7,ENSMUST00000159193.7	-,-,-	open_sea	117147828	117148929	28469	TRUE	FALSE
chr10	117177403	117177404	cg29034079_BC21	CG	DCRD	-28893.5,47103.5,61250.5	Frs2,Yeats4,9530003J23Rik	ENSMUSG00000020170.4,ENSMUSG00000020171.8,ENSMUSG00000020177.12	ENSMUST00000020381.4,ENSMUST00000020382.7,ENSMUST00000159193.7	-,-,-	open_sea	117147828	117148929	28475	TRUE	FALSE
chr10	117180508	117180509	cg29034111_BC11	CG	DCRD	-31998.5,43998.5,58145.5	Frs2,Yeats4,9530003J23Rik	ENSMUSG00000020170.4,ENSMUSG00000020171.8,ENSMUSG00000020177.12	ENSMUST00000020381.4,ENSMUST00000020382.7,ENSMUST00000159193.7	-,-,-	open_sea	117147828	117148929	31580	TRUE	FALSE
chr10	117181627	117181628	cg29034125_BC21	CG	DCRD	-33117.5,42879.5,57026.5	Frs2,Yeats4,9530003J23Rik	ENSMUSG00000020170.4,ENSMUSG00000020171.8,ENSMUSG00000020177.12	ENSMUST00000020381.4,ENSMUST00000020382.7,ENSMUST00000159193.7	-,-,-	open_sea	117147828	117148929	32699	TRUE	FALSE
chr10	117189676	117189677	cg29034254_BC21	CG	DCRD	-41166.5,34830.5,48977.5,92644.5	Frs2,Yeats4,9530003J23Rik,Lyz2	ENSMUSG00000020170.4,ENSMUSG00000020171.8,ENSMUSG00000020177.12,ENSMUSG00000069516.8	ENSMUST00000020381.4,ENSMUST00000020382.7,ENSMUST00000159193.7,ENSMUST00000092163.8	-,-,-,-	open_sea	117224057	117224549	-34381	TRUE	FALSE
chr10	117195217	117195218	cg29034325_TC11	CG	DCRD	-46707.5,29289.5,43436.5,87103.5,97650.5	Frs2,Yeats4,9530003J23Rik,Lyz2,Lyz1	ENSMUSG00000020170.4,ENSMUSG00000020171.8,ENSMUSG00000020177.12,ENSMUSG00000069516.8,ENSMUSG00000069515.6	ENSMUST00000020381.4,ENSMUST00000020382.7,ENSMUST00000159193.7,ENSMUST00000092163.8,ENSMUST00000092162.6	-,-,-,-,-	open_sea	117224057	117224549	-28840	TRUE	FALSE
chr10	117199615	117199616	cg29034383_BC21	CG	DCRD	-51105.5,24891.5,39038.5,82705.5,93252.5	Frs2,Yeats4,9530003J23Rik,Lyz2,Lyz1	ENSMUSG00000020170.4,ENSMUSG00000020171.8,ENSMUSG00000020177.12,ENSMUSG00000069516.8,ENSMUSG00000069515.6	ENSMUST00000020381.4,ENSMUST00000020382.7,ENSMUST00000159193.7,ENSMUST00000092163.8,ENSMUST00000092162.6	-,-,-,-,-	open_sea	117224057	117224549	-24442	TRUE	FALSE
chr10	117202313	117202314	cg29034425_BC11	CG	DCRD	-53803.5,22193.5,36340.5,80007.5,90554.5	Frs2,Yeats4,9530003J23Rik,Lyz2,Lyz1	ENSMUSG00000020170.4,ENSMUSG00000020171.8,ENSMUSG00000020177.12,ENSMUSG00000069516.8,ENSMUSG00000069515.6	ENSMUST00000020381.4,ENSMUST00000020382.7,ENSMUST00000159193.7,ENSMUST00000092163.8,ENSMUST00000092162.6	-,-,-,-,-	open_sea	117224057	117224549	-21744	FALSE	TRUE
chr10	117202317	117202318	cg29034426_TC21	CG	DCRD	-53807.5,22189.5,36336.5,80003.5,90550.5	Frs2,Yeats4,9530003J23Rik,Lyz2,Lyz1	ENSMUSG00000020170.4,ENSMUSG00000020171.8,ENSMUSG00000020177.12,ENSMUSG00000069516.8,ENSMUSG00000069515.6	ENSMUST00000020381.4,ENSMUST00000020382.7,ENSMUST00000159193.7,ENSMUST00000092163.8,ENSMUST00000092162.6	-,-,-,-,-	open_sea	117224057	117224549	-21740	FALSE	TRUE
chr10	117210382	117210383	cg29034560_BC21	CG	DCRD	-61872.5,14124.5,28271.5,71938.5,82485.5	Frs2,Yeats4,9530003J23Rik,Lyz2,Lyz1	ENSMUSG00000020170.4,ENSMUSG00000020171.8,ENSMUSG00000020177.12,ENSMUSG00000069516.8,ENSMUSG00000069515.6	ENSMUST00000020381.4,ENSMUST00000020382.7,ENSMUST00000159193.7,ENSMUST00000092163.8,ENSMUST00000092162.6	-,-,-,-,-	open_sea	117224057	117224549	-13675	TRUE	FALSE
chr10	117215360	117215361	cg29034621_BC21	CG	3'-UTR	-85.0	Yeats4	ENSMUSG00000020171.8	ENSMUST00000020382.7	-	open_sea	117224057	117224549	-8697	TRUE	FALSE
chr10	117217257	117217258	cg29034670_BC21	CG	exon	2.0	Yeats4	ENSMUSG00000020171.8	ENSMUST00000020382.7	-	open_sea	117224057	117224549	-6800	TRUE	FALSE
chr10	117224121	117224122	cg29034797_BC21	CG	Promoter	385.5	Yeats4	ENSMUSG00000020171.8	ENSMUST00000020382.7	-	cpg_island	117224057	117224549	0	TRUE	FALSE
chr10	117224659	117224660	cg29034851_BC21	CG	Promoter	-152.5	Yeats4	ENSMUSG00000020171.8	ENSMUST00000020382.7	-	cpg_shore	117224057	117224549	111	TRUE	FALSE
chr10	117224752	117224753	cg29034852_BC21	CG	Promoter	-245.5	Yeats4	ENSMUSG00000020171.8	ENSMUST00000020382.7	-	cpg_shore	117224057	117224549	204	TRUE	FALSE
chr10	117229980	117229981	cg29034922_TC21	CG	DCRD	-81470.5,-5473.5,8673.5,52340.5,62887.5	Frs2,Yeats4,9530003J23Rik,Lyz2,Lyz1	ENSMUSG00000020170.4,ENSMUSG00000020171.8,ENSMUSG00000020177.12,ENSMUSG00000069516.8,ENSMUSG00000069515.6	ENSMUST00000020381.4,ENSMUST00000020382.7,ENSMUST00000159193.7,ENSMUST00000092163.8,ENSMUST00000092162.6	-,-,-,-,-	open_sea	117224057	117224549	5432	TRUE	FALSE
chr10	117230466	117230467	cg29034940_TC21	CG	DCRD	-81956.5,-5959.5,8187.5,51854.5,62401.5	Frs2,Yeats4,9530003J23Rik,Lyz2,Lyz1	ENSMUSG00000020170.4,ENSMUSG00000020171.8,ENSMUSG00000020177.12,ENSMUSG00000069516.8,ENSMUSG00000069515.6	ENSMUST00000020381.4,ENSMUST00000020382.7,ENSMUST00000159193.7,ENSMUST00000092163.8,ENSMUST00000092162.6	-,-,-,-,-	open_sea	117224057	117224549	5918	TRUE	FALSE
chr10	117233813	117233814	cg29034986_TC21	CG	3'-UTR	-275.5	9530003J23Rik	ENSMUSG00000020177.12	ENSMUST00000020392.4	-	open_sea	117224057	117224549	9265	TRUE	FALSE
chr10	117235188	117235189	cg29035005_TC21	CG	intron	-1043.5	9530003J23Rik	ENSMUSG00000020177.12	ENSMUST00000020392.4	-	open_sea	117224057	117224549	10640	TRUE	FALSE
chr10	117238679	117238680	cg29035059_BC21	CG	Promoter	-25.5	9530003J23Rik	ENSMUSG00000020177.12	ENSMUST00000159193.7	-	open_sea	117224057	117224549	14131	TRUE	FALSE
chr10	117238779	117238780	cg29035061_BC21	CG	Promoter	-125.5	9530003J23Rik	ENSMUSG00000020177.12	ENSMUST00000159193.7	-	open_sea	117224057	117224549	14231	TRUE	FALSE
chr10	117248080	117248081	cg29035117_BC21	CG	DCRD	-99570.5,-23573.5,-9426.5,34240.5,44787.5	Frs2,Yeats4,9530003J23Rik,Lyz2,Lyz1	ENSMUSG00000020170.4,ENSMUSG00000020171.8,ENSMUSG00000020177.12,ENSMUSG00000069516.8,ENSMUSG00000069515.6	ENSMUST00000020381.4,ENSMUST00000020382.7,ENSMUST00000159193.7,ENSMUST00000092163.8,ENSMUST00000092162.6	-,-,-,-,-	open_sea	117224057	117224549	23532	TRUE	FALSE
chr10	117255558	117255559	cg29035181_BC21	CG	DCRD	-31051.5,-16904.5,26762.5,37309.5	Yeats4,9530003J23Rik,Lyz2,Lyz1	ENSMUSG00000020171.8,ENSMUSG00000020177.12,ENSMUSG00000069516.8,ENSMUSG00000069515.6	ENSMUST00000020382.7,ENSMUST00000159193.7,ENSMUST00000092163.8,ENSMUST00000092162.6	-,-,-,-	open_sea	117224057	117224549	31010	FALSE	TRUE
chr10	117278175	117278176	cg29035368_TC21	CG	exon	416.5	Lyz2	ENSMUSG00000069516.8	ENSMUST00000092163.8	-	open_sea	117224057	117224549	53627	TRUE	FALSE
chr10	117279805	117279806	cg29035381_TC21	CG	intron	-20.5	Lyz2	ENSMUSG00000069516.8	ENSMUST00000092163.8	-	open_sea	117224057	117224549	55257	FALSE	TRUE
chr10	117282174	117282175	cg29035402_BC21	CG	Promoter	146.5	Lyz2	ENSMUSG00000069516.8	ENSMUST00000092163.8	-	open_sea	117224057	117224549	57626	TRUE	FALSE
chr10	117282721	117282722	cg29035404_BC21	CG	Promoter	-400.5	Lyz2	ENSMUSG00000069516.8	ENSMUST00000092163.8	-	open_sea	117224057	117224549	58173	TRUE	FALSE
chr10	117288813	117288814	cg29035456_BC21	CG	intron	-1519.0	Lyz1	ENSMUSG00000069515.6	ENSMUST00000092162.6	-	open_sea	117224057	117224549	64265	TRUE	FALSE
chr10	117292930	117292931	cg29035494_TC21	CG	Promoter	-62.5	Lyz1	ENSMUSG00000069515.6	ENSMUST00000092162.6	-	open_sea	117224057	117224549	68382	TRUE	FALSE
chr10	117293220	117293221	cg29035498_TC21	CG	Promoter	-352.5	Lyz1	ENSMUSG00000069515.6	ENSMUST00000092162.6	-	open_sea	117224057	117224549	68672	TRUE	FALSE
chr10	117319159	117319160	cg29035740_BC21	CG	DCRD	-94652.5,-80505.5,-36838.5,-26291.5,57768.5	Yeats4,9530003J23Rik,Lyz2,Lyz1,Cpsf6	ENSMUSG00000020171.8,ENSMUSG00000020177.12,ENSMUSG00000069516.8,ENSMUSG00000069515.6,ENSMUSG00000055531.12	ENSMUST00000020382.7,ENSMUST00000159193.7,ENSMUST00000092163.8,ENSMUST00000092162.6,ENSMUST00000177145.7	-,-,-,-,-	open_sea	117375820	117377176	-56661	TRUE	FALSE
chr10	117330722	117330723	cg29035847_TC21	CG	DCRD	-92068.5,-48401.5,-37854.5,46205.5	9530003J23Rik,Lyz2,Lyz1,Cpsf6	ENSMUSG00000020177.12,ENSMUSG00000069516.8,ENSMUSG00000069515.6,ENSMUSG00000055531.12	ENSMUST00000159193.7,ENSMUST00000092163.8,ENSMUST00000092162.6,ENSMUST00000177145.7	-,-,-,-	open_sea	117375820	117377176	-45098	TRUE	FALSE
chr10	117338461	117338462	cg29035917_BC21	CG	DCRD	-99807.5,-56140.5,-45593.5,38466.5	9530003J23Rik,Lyz2,Lyz1,Cpsf6	ENSMUSG00000020177.12,ENSMUSG00000069516.8,ENSMUSG00000069515.6,ENSMUSG00000055531.12	ENSMUST00000159193.7,ENSMUST00000092163.8,ENSMUST00000092162.6,ENSMUST00000177145.7	-,-,-,-	open_sea	117375820	117377176	-37359	TRUE	FALSE
chr10	117356058	117356059	cg29036044_TC11	CG	exon	29.0	Cpsf6	ENSMUSG00000055531.12	ENSMUST00000069168.12	-	open_sea	117375820	117377176	-19762	TRUE	FALSE
chr10	117356345	117356346	cg29036055_TC21	CG	intron	-9021.0	Cpsf6	ENSMUSG00000055531.12	ENSMUST00000177145.7	-	open_sea	117375820	117377176	-19475	TRUE	FALSE
chr10	117366200	117366201	cg29036160_TC11	CG	intron	834.0	Cpsf6	ENSMUSG00000055531.12	ENSMUST00000177145.7	-	open_sea	117375820	117377176	-9620	TRUE	FALSE
chr10	117375830	117375831	cg29036235_TC11	CG	intron	10464.0	Cpsf6	ENSMUSG00000055531.12	ENSMUST00000177145.7	-	cpg_island	117375820	117377176	0	TRUE	FALSE
chr10	117377130	117377131	cg29036393_TC21	CG	Promoter	-202.5	Cpsf6	ENSMUSG00000055531.12	ENSMUST00000177145.7	-	cpg_island	117375820	117377176	0	TRUE	FALSE
chr10	117377150	117377151	cg29036394_TC11	CG	Promoter	-222.5	Cpsf6	ENSMUSG00000055531.12	ENSMUST00000177145.7	-	cpg_island	117375820	117377176	0	TRUE	FALSE
chr10	117379902	117379903	cg29036438_BC21	CG	DCRD	-97581.5,-87034.5,-2974.5	Lyz2,Lyz1,Cpsf6	ENSMUSG00000069516.8,ENSMUSG00000069515.6,ENSMUSG00000055531.12	ENSMUST00000092163.8,ENSMUST00000092162.6,ENSMUST00000177145.7	-,-,-	cpg_shelve	117375820	117377176	2727	TRUE	FALSE
chr10	117380147	117380148	cg29036442_TC21	CG	DCRD	-97826.5,-87279.5,-3219.5	Lyz2,Lyz1,Cpsf6	ENSMUSG00000069516.8,ENSMUSG00000069515.6,ENSMUSG00000055531.12	ENSMUST00000092163.8,ENSMUST00000092162.6,ENSMUST00000177145.7	-,-,-	cpg_shelve	117375820	117377176	2972	TRUE	FALSE
chr10	117390008	117390009	cg29036540_BC11	CG	DCRD	-97140.5,-13080.5	Lyz1,Cpsf6	ENSMUSG00000069515.6,ENSMUSG00000055531.12	ENSMUST00000092162.6,ENSMUST00000177145.7	-,-	open_sea	117375820	117377176	12833	TRUE	FALSE
chr10	117390048	117390049	cg29036541_TC11	CG	DCRD	-97180.5,-13120.5	Lyz1,Cpsf6	ENSMUSG00000069515.6,ENSMUSG00000055531.12	ENSMUST00000092162.6,ENSMUST00000177145.7	-,-	open_sea	117375820	117377176	12873	TRUE	FALSE
chr10	117393462	117393463	cg29036594_BC21	CG	DCRD	-16534.5	Cpsf6	ENSMUSG00000055531.12	ENSMUST00000177145.7	-	open_sea	117375820	117377176	16287	TRUE	FALSE
chr10	117396909	117396910	cg29036646_TC21	CG	DCRD	-19981.5	Cpsf6	ENSMUSG00000055531.12	ENSMUST00000177145.7	-	open_sea	117375820	117377176	19734	TRUE	FALSE
chr10	117397324	117397325	cg29036657_BC11	CG	DCRD	-20396.5	Cpsf6	ENSMUSG00000055531.12	ENSMUST00000177145.7	-	open_sea	117375820	117377176	20149	TRUE	FALSE
chr10	117397401	117397402	cg29036659_BC11	CG	DCRD	-20473.5	Cpsf6	ENSMUSG00000055531.12	ENSMUST00000177145.7	-	open_sea	117375820	117377176	20226	TRUE	FALSE
chr10	117402639	117402640	cg29036722_TC11	CG	DCRD	-25711.5	Cpsf6	ENSMUSG00000055531.12	ENSMUST00000177145.7	-	open_sea	117375820	117377176	25464	TRUE	FALSE
chr10	117410845	117410846	cg29036835_BC21	CG	DCRD	-33917.5	Cpsf6	ENSMUSG00000055531.12	ENSMUST00000177145.7	-	open_sea	117375820	117377176	33670	FALSE	TRUE
chr10	117413690	117413691	cg29036876_BC21	CG	DCRD	-36762.5	Cpsf6	ENSMUSG00000055531.12	ENSMUST00000177145.7	-	open_sea	117375820	117377176	36515	TRUE	FALSE
chr10	117413751	117413752	cg29036877_TC11	CG	DCRD	-36823.5	Cpsf6	ENSMUSG00000055531.12	ENSMUST00000177145.7	-	open_sea	117375820	117377176	36576	TRUE	FALSE
chr10	117413843	117413844	cg29036879_BC21	CG	DCRD	-36915.5	Cpsf6	ENSMUSG00000055531.12	ENSMUST00000177145.7	-	open_sea	117375820	117377176	36668	TRUE	FALSE
chr10	117418754	117418755	cg29036954_BC21	CG	DCRD	-41826.5	Cpsf6	ENSMUSG00000055531.12	ENSMUST00000177145.7	-	open_sea	117375820	117377176	41579	TRUE	FALSE
chr10	117419051	117419052	cg29036966_BC21	CG	DCRD	-42123.5	Cpsf6	ENSMUSG00000055531.12	ENSMUST00000177145.7	-	open_sea	117375820	117377176	41876	TRUE	FALSE
chr10	117429744	117429745	cg29037065_TC21	CG	DCRD	-52816.5	Cpsf6	ENSMUSG00000055531.12	ENSMUST00000177145.7	-	open_sea	117375820	117377176	52569	TRUE	FALSE
chr10	117432525	117432526	cg29037112_TC21	CG	DCRD	-55597.5	Cpsf6	ENSMUSG00000055531.12	ENSMUST00000177145.7	-	open_sea	117375820	117377176	55350	TRUE	FALSE
chr10	117436034	117436035	cg29037204_BC21	CG	DCRD	-59106.5	Cpsf6	ENSMUSG00000055531.12	ENSMUST00000177145.7	-	open_sea	117375820	117377176	58859	TRUE	FALSE
chr10	117436973	117436974	cg29037222_BC21	CG	DCRD	-60045.5	Cpsf6	ENSMUSG00000055531.12	ENSMUST00000177145.7	-	open_sea	117375820	117377176	59798	TRUE	FALSE
chr10	117437157	117437158	cg29037228_TC21	CG	DCRD	-60229.5	Cpsf6	ENSMUSG00000055531.12	ENSMUST00000177145.7	-	open_sea	117375820	117377176	59982	TRUE	FALSE
chr10	117441935	117441936	cg29037292_TC21	CG	DCRD	-65007.5	Cpsf6	ENSMUSG00000055531.12	ENSMUST00000177145.7	-	open_sea	117375820	117377176	64760	TRUE	FALSE
chr10	117447490	117447491	cg29037367_BC21	CG	DCRD	-70562.5	Cpsf6	ENSMUSG00000055531.12	ENSMUST00000177145.7	-	open_sea	117375820	117377176	70315	TRUE	FALSE
chr10	117447584	117447585	cg29037369_TC21	CG	DCRD	-70656.5	Cpsf6	ENSMUSG00000055531.12	ENSMUST00000177145.7	-	open_sea	117375820	117377176	70409	TRUE	FALSE
chr10	117455418	117455419	cg29037452_BC21	CG	DCRD	-78490.5	Cpsf6	ENSMUSG00000055531.12	ENSMUST00000177145.7	-	open_sea	117375820	117377176	78243	TRUE	FALSE
chr10	117478012	117478013	cg29037712_TC21	CG	intergenic	nan	nan	nan	nan	nan	open_sea	117375820	117377176	100837	TRUE	FALSE
chr10	117478479	117478480	cg29037731_TC21	CG	intergenic	nan	nan	nan	nan	nan	open_sea	117375820	117377176	101304	TRUE	FALSE
chr10	117481390	117481391	cg29037767_TC21	CG	intergenic	nan	nan	nan	nan	nan	open_sea	117375820	117377176	104215	TRUE	FALSE
chr1	177655182	177655183	cg29037836_TC21	CG	DCRD	-74631.5	1700016C15Rik	ENSMUSG00000015962.5	ENSMUST00000016106.5	+	open_sea	177795934	177796794	-140752	FALSE	TRUE
chr10	117494394	117494395	cg29037895_TC21	CG	intergenic	nan	nan	nan	nan	nan	open_sea	117375820	117377176	117219	TRUE	FALSE
chr10	117517897	117517898	cg29038188_BC11	CG	intergenic	nan	nan	nan	nan	nan	open_sea	117629216	117629990	-111319	TRUE	FALSE
chr10	117518903	117518904	cg29038202_BC21	CG	intergenic	nan	nan	nan	nan	nan	open_sea	117629216	117629990	-110313	TRUE	FALSE
chr10	117554774	117554775	cg29038663_TC21	CG	DCRD	-74725.5	Cpm	ENSMUSG00000020183.11	ENSMUST00000020399.5	+	open_sea	117629216	117629990	-74442	TRUE	FALSE
chr10	117559075	117559076	cg29038728_TC21	CG	DCRD	-70424.5	Cpm	ENSMUSG00000020183.11	ENSMUST00000020399.5	+	open_sea	117629216	117629990	-70141	TRUE	FALSE
chr10	117559187	117559188	cg29038736_BC21	CG	DCRD	-70312.5	Cpm	ENSMUSG00000020183.11	ENSMUST00000020399.5	+	open_sea	117629216	117629990	-70029	TRUE	FALSE
chr10	117563253	117563254	cg29038794_BC11	CG	DCRD	-66246.5	Cpm	ENSMUSG00000020183.11	ENSMUST00000020399.5	+	open_sea	117629216	117629990	-65963	TRUE	FALSE
chr10	117588535	117588536	cg29039099_BC21	CG	DCRD	-40964.5	Cpm	ENSMUSG00000020183.11	ENSMUST00000020399.5	+	open_sea	117629216	117629990	-40681	FALSE	TRUE
chr10	117589480	117589481	cg29039113_BC11	CG	DCRD	-40019.5	Cpm	ENSMUSG00000020183.11	ENSMUST00000020399.5	+	open_sea	117629216	117629990	-39736	TRUE	FALSE
chr10	117594388	117594389	cg29039186_TC21	CG	DCRD	-35111.5	Cpm	ENSMUSG00000020183.11	ENSMUST00000020399.5	+	open_sea	117629216	117629990	-34828	FALSE	TRUE
chr10	117595704	117595705	cg29039221_BC21	CG	DCRD	-33795.5	Cpm	ENSMUSG00000020183.11	ENSMUST00000020399.5	+	open_sea	117629216	117629990	-33512	TRUE	FALSE
chr10	117608288	117608289	cg29039399_BC21	CG	DCRD	-21211.5	Cpm	ENSMUSG00000020183.11	ENSMUST00000020399.5	+	open_sea	117629216	117629990	-20928	FALSE	TRUE
chr10	117614344	117614345	cg29039466_BC11	CG	DCRD	-15155.5,96413.5	Cpm,Mdm2	ENSMUSG00000020183.11,ENSMUSG00000020184.15	ENSMUST00000020399.5,ENSMUST00000020408.15	+,-	open_sea	117629216	117629990	-14872	TRUE	FALSE
chr10	117614425	117614426	cg29039467_BC21	CG	DCRD	-15074.5,96332.5	Cpm,Mdm2	ENSMUSG00000020183.11,ENSMUSG00000020184.15	ENSMUST00000020399.5,ENSMUST00000020408.15	+,-	open_sea	117629216	117629990	-14791	TRUE	FALSE
chr10	117625014	117625015	cg29039577_TC11	CG	DCRD	-4485.5,85743.5	Cpm,Mdm2	ENSMUSG00000020183.11,ENSMUSG00000020184.15	ENSMUST00000020399.5,ENSMUST00000020408.15	+,-	open_sea	117629216	117629990	-4202	TRUE	FALSE
chr10	117629216	117629217	cg29039642_TC21	CG	Promoter	-283.5	Cpm	ENSMUSG00000020183.11	ENSMUST00000020399.5	+	cpg_island	117629216	117629990	0	TRUE	FALSE
chr10	117629320	117629321	cg29039654_TC11	CG	Promoter	-179.5	Cpm	ENSMUSG00000020183.11	ENSMUST00000020399.5	+	cpg_island	117629216	117629990	0	TRUE	FALSE
chr10	117629811	117629812	cg29039705_BC21	CG	Promoter	311.5	Cpm	ENSMUSG00000020183.11	ENSMUST00000020399.5	+	cpg_island	117629216	117629990	0	TRUE	FALSE
chr10	117629866	117629867	cg29039709_TC21	CG	Promoter	366.5	Cpm	ENSMUSG00000020183.11	ENSMUST00000020399.5	+	cpg_island	117629216	117629990	0	TRUE	FALSE
chr10	117630374	117630375	cg29039726_TC21	CG	intron	28051.5	Cpm	ENSMUSG00000020183.11	ENSMUST00000020399.5	+	cpg_shore	117629216	117629990	385	TRUE	FALSE
chr10	117637222	117637223	cg29039794_BC21	CG	intron	21203.5	Cpm	ENSMUSG00000020183.11	ENSMUST00000020399.5	+	open_sea	117629216	117629990	7233	FALSE	TRUE
chr10	117639907	117639908	cg29039831_TC21	CG	intron	18518.5	Cpm	ENSMUSG00000020183.11	ENSMUST00000020399.5	+	open_sea	117629216	117629990	9918	TRUE	FALSE
chr10	117641643	117641644	cg29039868_TC21	CG	intron	16782.5	Cpm	ENSMUSG00000020183.11	ENSMUST00000020399.5	+	open_sea	117629216	117629990	11654	TRUE	FALSE
chr10	117642183	117642184	cg29039885_BC11	CG	intron	16242.5	Cpm	ENSMUSG00000020183.11	ENSMUST00000020399.5	+	open_sea	117629216	117629990	12194	TRUE	FALSE
chr10	117642193	117642194	cg29039886_TC21	CG	intron	16232.5	Cpm	ENSMUSG00000020183.11	ENSMUST00000020399.5	+	open_sea	117629216	117629990	12204	TRUE	FALSE
chr10	117647436	117647437	cg29039985_BC21	CG	intron	10989.5	Cpm	ENSMUSG00000020183.11	ENSMUST00000020399.5	+	open_sea	117629216	117629990	17447	TRUE	FALSE
chr10	117650867	117650868	cg29040035_TC21	CG	intron	7558.5	Cpm	ENSMUSG00000020183.11	ENSMUST00000020399.5	+	open_sea	117667882	117668099	-17015	TRUE	FALSE
chr10	117662440	117662441	cg29040183_TC21	CG	intron	-4014.5	Cpm	ENSMUSG00000020183.11	ENSMUST00000020399.5	+	open_sea	117667882	117668099	-5442	TRUE	FALSE
chr10	117662660	117662661	cg29040187_TC21	CG	intron	-4234.5	Cpm	ENSMUSG00000020183.11	ENSMUST00000020399.5	+	open_sea	117667882	117668099	-5222	TRUE	FALSE
chr10	117664895	117664896	cg29040230_BC21	CG	intron	-6469.5	Cpm	ENSMUSG00000020183.11	ENSMUST00000020399.5	+	cpg_shelve	117667882	117668099	-2987	TRUE	FALSE
chr10	117665904	117665905	cg29040235_BC21	CG	intron	-7478.5	Cpm	ENSMUSG00000020183.11	ENSMUST00000020399.5	+	cpg_shore	117667882	117668099	-1978	TRUE	FALSE
chr10	117667905	117667906	cg29040262_TC21	CG	intron	-9479.5	Cpm	ENSMUSG00000020183.11	ENSMUST00000020399.5	+	cpg_island	117667882	117668099	0	TRUE	FALSE
chr10	117667943	117667944	cg29040265_TC21	CG	intron	-9517.5	Cpm	ENSMUSG00000020183.11	ENSMUST00000020399.5	+	cpg_island	117667882	117668099	0	TRUE	FALSE
chr10	117667957	117667958	cg29040266_BC11	CG	exon	77.5	Cpm	ENSMUSG00000020183.11	ENSMUST00000020399.5	+	cpg_island	117667882	117668099	0	TRUE	FALSE
chr10	117671728	117671729	cg29040331_TC21	CG	exon	-47.5	Cpm	ENSMUSG00000020183.11	ENSMUST00000020399.5	+	cpg_shelve	117667882	117668099	3630	TRUE	FALSE
chr10	117676127	117676128	cg29040390_TC21	CG	intron	-17701.5	Cpm	ENSMUSG00000020183.11	ENSMUST00000020399.5	+	open_sea	117667882	117668099	8029	TRUE	FALSE
chr10	117676963	117676964	cg29040417_BC21	CG	intron	-18537.5	Cpm	ENSMUSG00000020183.11	ENSMUST00000020399.5	+	open_sea	117667882	117668099	8865	TRUE	FALSE
chr10	117677616	117677617	cg29040424_TC21	CG	intron	-19190.5	Cpm	ENSMUSG00000020183.11	ENSMUST00000020399.5	+	open_sea	117667882	117668099	9518	TRUE	FALSE
chr10	117682670	117682671	cg29040495_TC11	CG	intron	-24244.5	Cpm	ENSMUSG00000020183.11	ENSMUST00000020399.5	+	open_sea	117667882	117668099	14572	TRUE	FALSE
chr10	117684232	117684233	cg29040543_TC21	CG	3'-UTR	1202.5	Cpm	ENSMUSG00000020183.11	ENSMUST00000020399.5	+	open_sea	117667882	117668099	16134	TRUE	FALSE
chr10	117684249	117684250	cg29040544_TC21	CG	3'-UTR	1185.5	Cpm	ENSMUSG00000020183.11	ENSMUST00000020399.5	+	open_sea	117667882	117668099	16151	TRUE	FALSE
chr10	117687782	117687783	cg29040606_BC21	CG	DCRD	22975.5,58282.5,58582.5	Mdm2,Cpm,Slc35e3	ENSMUSG00000020184.15,ENSMUSG00000020183.11,ENSMUSG00000060181.6	ENSMUST00000020408.15,ENSMUST00000020399.5,ENSMUST00000079041.6	-,+,-	open_sea	117667882	117668099	19684	TRUE	FALSE
chr10	117689584	117689585	cg29040635_BC21	CG	3'-UTR	41.0	Mdm2	ENSMUSG00000020184.15	ENSMUST00000020408.15	-	open_sea	117709874	117710932	-20290	TRUE	FALSE
chr10	117698835	117698836	cg29040730_TC21	CG	intron	-981.0	Mdm2	ENSMUSG00000020184.15	ENSMUST00000020408.15	-	open_sea	117709874	117710932	-11039	TRUE	FALSE
chr10	117710107	117710108	cg29040853_BC21	CG	intron	10291.0	Mdm2	ENSMUSG00000020184.15	ENSMUST00000020408.15	-	cpg_island	117709874	117710932	0	TRUE	FALSE
chr10	117710728	117710729	cg29040921_BC11	CG	Promoter	29.5	Mdm2	ENSMUSG00000020184.15	ENSMUST00000020408.15	-	cpg_island	117709874	117710932	0	TRUE	FALSE
chr10	117711238	117711239	cg29040960_BC21	CG	Promoter	-480.5	Mdm2	ENSMUSG00000020184.15	ENSMUST00000020408.15	-	cpg_shore	117709874	117710932	307	TRUE	FALSE
chr10	117711401	117711402	cg29040962_BC11	CG	Promoter	-643.5	Mdm2	ENSMUSG00000020184.15	ENSMUST00000020408.15	-	cpg_shore	117709874	117710932	470	TRUE	FALSE
chr10	117711955	117711956	cg29040971_TC21	CG	Promoter	-1197.5	Mdm2	ENSMUSG00000020184.15	ENSMUST00000020408.15	-	cpg_shore	117709874	117710932	1024	TRUE	FALSE
chr10	117719135	117719136	cg29041066_BC21	CG	DCRD	-8377.5,27229.5,73569.5,89635.5	Mdm2,Slc35e3,Nup107,Cpm	ENSMUSG00000020184.15,ENSMUSG00000060181.6,ENSMUSG00000052798.13,ENSMUSG00000020183.11	ENSMUST00000020408.15,ENSMUST00000079041.6,ENSMUST00000064848.6,ENSMUST00000020399.5	-,-,-,+	open_sea	117709874	117710932	8204	TRUE	FALSE
chr10	117731485	117731486	cg29041217_TC21	CG	DCRD	-20727.5,14879.5,61219.5	Mdm2,Slc35e3,Nup107	ENSMUSG00000020184.15,ENSMUSG00000060181.6,ENSMUSG00000052798.13	ENSMUST00000020408.15,ENSMUST00000079041.6,ENSMUST00000064848.6	-,-,-	open_sea	117746137	117746486	-14652	TRUE	FALSE
chr10	117734288	117734289	cg29041264_TC21	CG	3'-UTR	-575.5	Slc35e3	ENSMUSG00000060181.6	ENSMUST00000079041.6	-	open_sea	117746137	117746486	-11849	FALSE	TRUE
chr10	117742343	117742344	cg29041425_BC21	CG	intron	2321.5	Slc35e3	ENSMUSG00000060181.6	ENSMUST00000079041.6	-	cpg_shelve	117746137	117746486	-3794	TRUE	FALSE
chr10	117746555	117746556	cg29041552_TC21	CG	Promoter	-190.5	Slc35e3	ENSMUSG00000060181.6	ENSMUST00000079041.6	-	cpg_shore	117746137	117746486	70	TRUE	FALSE
chr10	117746584	117746585	cg29041554_BC21	CG	Promoter	-219.5	Slc35e3	ENSMUSG00000060181.6	ENSMUST00000079041.6	-	cpg_shore	117746137	117746486	99	TRUE	FALSE
chr10	117746824	117746825	cg29041562_BC21	CG	Promoter	-459.5	Slc35e3	ENSMUSG00000060181.6	ENSMUST00000079041.6	-	cpg_shore	117746137	117746486	339	TRUE	FALSE
chr10	117746934	117746935	cg29041566_TC21	CG	Promoter	-569.5	Slc35e3	ENSMUSG00000060181.6	ENSMUST00000079041.6	-	cpg_shore	117746137	117746486	449	FALSE	TRUE
chr10	117763762	117763763	cg29041817_TC21	CG	exon	-43.5	Nup107	ENSMUSG00000052798.13	ENSMUST00000064848.6	-	open_sea	117746137	117746486	17277	TRUE	FALSE
chr10	117766163	117766164	cg29041858_BC11	CG	intron	-5499.5	Nup107	ENSMUSG00000052798.13	ENSMUST00000064848.6	-	open_sea	117746137	117746486	19678	TRUE	FALSE
chr10	117792560	117792561	cg29042280_BC11	CG	Promoter	144.5	Nup107	ENSMUSG00000052798.13	ENSMUST00000064848.6	-	cpg_island	117792294	117793054	0	TRUE	FALSE
chr10	117792584	117792585	cg29042283_BC11	CG	Promoter	120.5	Nup107	ENSMUSG00000052798.13	ENSMUST00000064848.6	-	cpg_island	117792294	117793054	0	TRUE	FALSE
chr10	117792626	117792627	cg29042285_TC11	CG	Promoter	78.5	Nup107	ENSMUSG00000052798.13	ENSMUST00000064848.6	-	cpg_island	117792294	117793054	0	TRUE	FALSE
chr10	117792949	117792950	cg29042312_BC21	CG	Promoter	-244.5	Nup107	ENSMUSG00000052798.13	ENSMUST00000064848.6	-	cpg_island	117792294	117793054	0	TRUE	FALSE
chr10	117798737	117798738	cg29042401_BC21	CG	DCRD	-87979.5,-52372.5,-6032.5,47297.5	Mdm2,Slc35e3,Nup107,Rap1b	ENSMUSG00000020184.15,ENSMUSG00000060181.6,ENSMUSG00000052798.13,ENSMUSG00000052681.8	ENSMUST00000020408.15,ENSMUST00000079041.6,ENSMUST00000064848.6,ENSMUST00000064667.8	-,-,-,-	open_sea	117792294	117793054	5684	TRUE	FALSE
chr10	117800622	117800623	cg29042428_BC21	CG	DCRD	-89864.5,-54257.5,-7917.5,45412.5	Mdm2,Slc35e3,Nup107,Rap1b	ENSMUSG00000020184.15,ENSMUSG00000060181.6,ENSMUSG00000052798.13,ENSMUSG00000052681.8	ENSMUST00000020408.15,ENSMUST00000079041.6,ENSMUST00000064848.6,ENSMUST00000064667.8	-,-,-,-	open_sea	117792294	117793054	7569	FALSE	TRUE
chr10	117811358	117811359	cg29042590_BC21	CG	DCRD	-64993.5,-18653.5,34676.5	Slc35e3,Nup107,Rap1b	ENSMUSG00000060181.6,ENSMUSG00000052798.13,ENSMUSG00000052681.8	ENSMUST00000079041.6,ENSMUST00000064848.6,ENSMUST00000064667.8	-,-,-	open_sea	117792294	117793054	18305	TRUE	FALSE
chr10	117811745	117811746	cg29042598_TC21	CG	DCRD	-65380.5,-19040.5,34289.5	Slc35e3,Nup107,Rap1b	ENSMUSG00000060181.6,ENSMUSG00000052798.13,ENSMUSG00000052681.8	ENSMUST00000079041.6,ENSMUST00000064848.6,ENSMUST00000064667.8	-,-,-	open_sea	117792294	117793054	18692	TRUE	FALSE
chr10	117824645	117824646	cg29042759_TC21	CG	exon	11.5	Rap1b	ENSMUSG00000052681.8	ENSMUST00000064667.8	-	open_sea	117845217	117846391	-20572	TRUE	FALSE
chr10	117825482	117825483	cg29042767_BC21	CG	intron	-4470.5	Rap1b	ENSMUSG00000052681.8	ENSMUST00000064667.8	-	open_sea	117845217	117846391	-19735	TRUE	FALSE
chr10	117836106	117836107	cg29042868_BC21	CG	intron	6153.5	Rap1b	ENSMUSG00000052681.8	ENSMUST00000064667.8	-	open_sea	117845217	117846391	-9111	TRUE	FALSE
chr10	117843942	117843943	cg29042928_TC21	CG	intron	13989.5	Rap1b	ENSMUSG00000052681.8	ENSMUST00000064667.8	-	cpg_shore	117845217	117846391	-1275	TRUE	FALSE
chr10	117846028	117846029	cg29043069_BC11	CG	Promoter	6.5	Rap1b	ENSMUSG00000052681.8	ENSMUST00000064667.8	-	cpg_island	117845217	117846391	0	FALSE	TRUE
chr10	117846331	117846332	cg29043109_BC21	CG	Promoter	-296.5	Rap1b	ENSMUSG00000052681.8	ENSMUST00000064667.8	-	cpg_island	117845217	117846391	0	TRUE	FALSE
chr10	117846935	117846936	cg29043129_TC21	CG	Promoter	-900.5	Rap1b	ENSMUSG00000052681.8	ENSMUST00000064667.8	-	cpg_shore	117845217	117846391	545	TRUE	FALSE
chr10	117856760	117856761	cg29043235_TC21	CG	DCRD	-64055.5,-10725.5	Nup107,Rap1b	ENSMUSG00000052798.13,ENSMUSG00000052681.8	ENSMUST00000064848.6,ENSMUST00000064667.8	-,-	open_sea	117845217	117846391	10370	TRUE	FALSE
chr10	117860538	117860539	cg29043287_BC21	CG	DCRD	-67833.5,-14503.5	Nup107,Rap1b	ENSMUSG00000052798.13,ENSMUSG00000052681.8	ENSMUST00000064848.6,ENSMUST00000064667.8	-,-	open_sea	117845217	117846391	14148	TRUE	FALSE
chr10	117860748	117860749	cg29043293_TC21	CG	DCRD	-68043.5,-14713.5	Nup107,Rap1b	ENSMUSG00000052798.13,ENSMUSG00000052681.8	ENSMUST00000064848.6,ENSMUST00000064667.8	-,-	open_sea	117845217	117846391	14358	TRUE	FALSE
chr10	117861296	117861297	cg29043308_TC11	CG	DCRD	-68591.5,-15261.5	Nup107,Rap1b	ENSMUSG00000052798.13,ENSMUSG00000052681.8	ENSMUST00000064848.6,ENSMUST00000064667.8	-,-	open_sea	117845217	117846391	14906	TRUE	FALSE
chr10	117862357	117862358	cg29043324_BC21	CG	DCRD	-69652.5,-16322.5	Nup107,Rap1b	ENSMUSG00000052798.13,ENSMUSG00000052681.8	ENSMUST00000064848.6,ENSMUST00000064667.8	-,-	open_sea	117845217	117846391	15967	TRUE	FALSE
chr10	117864734	117864735	cg29043347_TC21	CG	DCRD	-72029.5,-18699.5	Nup107,Rap1b	ENSMUSG00000052798.13,ENSMUSG00000052681.8	ENSMUST00000064848.6,ENSMUST00000064667.8	-,-	open_sea	117845217	117846391	18344	TRUE	FALSE
chr10	117864746	117864747	cg29043348_TC21	CG	DCRD	-72041.5,-18711.5	Nup107,Rap1b	ENSMUSG00000052798.13,ENSMUSG00000052681.8	ENSMUST00000064848.6,ENSMUST00000064667.8	-,-	open_sea	117845217	117846391	18356	TRUE	FALSE
chr10	117866721	117866722	cg29043378_BC21	CG	DCRD	-74016.5,-20686.5	Nup107,Rap1b	ENSMUSG00000052798.13,ENSMUSG00000052681.8	ENSMUST00000064848.6,ENSMUST00000064667.8	-,-	open_sea	117845217	117846391	20331	TRUE	FALSE
chr10	117866761	117866762	cg29043380_BC21	CG	DCRD	-74056.5,-20726.5	Nup107,Rap1b	ENSMUSG00000052798.13,ENSMUSG00000052681.8	ENSMUST00000064848.6,ENSMUST00000064667.8	-,-	open_sea	117845217	117846391	20371	TRUE	FALSE
chr10	117872658	117872659	cg29043451_BC21	CG	DCRD	-79953.5,-26623.5	Nup107,Rap1b	ENSMUSG00000052798.13,ENSMUSG00000052681.8	ENSMUST00000064848.6,ENSMUST00000064667.8	-,-	open_sea	117845217	117846391	26268	TRUE	FALSE
chr10	117876695	117876696	cg29043519_TC21	CG	DCRD	-83990.5,-30660.5	Nup107,Rap1b	ENSMUSG00000052798.13,ENSMUSG00000052681.8	ENSMUST00000064848.6,ENSMUST00000064667.8	-,-	open_sea	117845217	117846391	30305	TRUE	FALSE
chr10	117893329	117893330	cg29043746_BC21	CG	DCRD	-47294.5	Rap1b	ENSMUSG00000052681.8	ENSMUST00000064667.8	-	open_sea	117845217	117846391	46939	TRUE	FALSE
chr10	117897551	117897552	cg29043820_BC21	CG	DCRD	-51516.5	Rap1b	ENSMUSG00000052681.8	ENSMUST00000064667.8	-	open_sea	117845217	117846391	51161	TRUE	FALSE
chr10	117905942	117905943	cg29043932_TC21	CG	DCRD	-59907.5	Rap1b	ENSMUSG00000052681.8	ENSMUST00000064667.8	-	open_sea	117845217	117846391	59552	TRUE	FALSE
chr10	117907022	117907023	cg29043964_BC21	CG	DCRD	-60987.5	Rap1b	ENSMUSG00000052681.8	ENSMUST00000064667.8	-	open_sea	117845217	117846391	60632	TRUE	FALSE
chr10	117916457	117916458	cg29044084_TC21	CG	DCRD	-70422.5	Rap1b	ENSMUSG00000052681.8	ENSMUST00000064667.8	-	open_sea	117845217	117846391	70067	TRUE	FALSE
chr10	117916542	117916543	cg29044087_TC21	CG	DCRD	-70507.5	Rap1b	ENSMUSG00000052681.8	ENSMUST00000064667.8	-	open_sea	117845217	117846391	70152	TRUE	FALSE
chr10	117925468	117925469	cg29044181_BC21	CG	DCRD	-79433.5	Rap1b	ENSMUSG00000052681.8	ENSMUST00000064667.8	-	open_sea	117845217	117846391	79078	TRUE	FALSE
chr10	117925536	117925537	cg29044182_TC21	CG	DCRD	-79501.5	Rap1b	ENSMUSG00000052681.8	ENSMUST00000064667.8	-	open_sea	117845217	117846391	79146	TRUE	FALSE
chr10	117940878	117940879	cg29044422_TC11	CG	DCRD	-94843.5	Rap1b	ENSMUSG00000052681.8	ENSMUST00000064667.8	-	open_sea	117845217	117846391	94488	TRUE	FALSE
chr10	117941460	117941461	cg29044430_TC21	CG	DCRD	-95425.5	Rap1b	ENSMUSG00000052681.8	ENSMUST00000064667.8	-	open_sea	117845217	117846391	95070	TRUE	FALSE
chr10	117947499	117947500	cg29044516_BC21	CG	intergenic	nan	nan	nan	nan	nan	open_sea	117845217	117846391	101109	TRUE	FALSE
chr10	117947855	117947856	cg29044529_BC21	CG	intergenic	nan	nan	nan	nan	nan	open_sea	117845217	117846391	101465	TRUE	FALSE
chr10	117952132	117952133	cg29044583_TC21	CG	intergenic	nan	nan	nan	nan	nan	open_sea	117845217	117846391	105742	TRUE	FALSE
chr10	117953162	117953163	cg29044610_BC21	CG	intergenic	nan	nan	nan	nan	nan	open_sea	117845217	117846391	106772	TRUE	FALSE
chr10	117954215	117954216	cg29044626_TC21	CG	intergenic	nan	nan	nan	nan	nan	open_sea	117845217	117846391	107825	TRUE	FALSE
chr10	117957211	117957212	cg29044686_TC21	CG	intergenic	nan	nan	nan	nan	nan	open_sea	117845217	117846391	110821	TRUE	FALSE
chr10	117975382	117975383	cg29044921_TC21	CG	intergenic	nan	nan	nan	nan	nan	open_sea	118070649	118071077	-95267	TRUE	FALSE
chr10	117987786	117987787	cg29045070_TC21	CG	intergenic	nan	nan	nan	nan	nan	open_sea	118070649	118071077	-82863	TRUE	FALSE
chr10	118003521	118003522	cg29045264_TC21	CG	intergenic	nan	nan	nan	nan	nan	open_sea	118070649	118071077	-67128	TRUE	FALSE
chr10	118004024	118004025	cg29045272_TC21	CG	intergenic	nan	nan	nan	nan	nan	open_sea	118070649	118071077	-66625	TRUE	FALSE
chr10	118007038	118007039	cg29045318_BC21	CG	intergenic	nan	nan	nan	nan	nan	open_sea	118070649	118071077	-63611	TRUE	FALSE
chr10	118007124	118007125	cg29045320_BC21	CG	intergenic	nan	nan	nan	nan	nan	open_sea	118070649	118071077	-63525	TRUE	FALSE
chr10	118043523	118043524	cg29045719_BC11	CG	DCRD	-98308.5	Mdm1	ENSMUSG00000020212.14	ENSMUST00000020437.12	+	open_sea	118070649	118071077	-27126	TRUE	FALSE
chr10	118049336	118049337	cg29045777_BC11	CG	DCRD	-92495.5	Mdm1	ENSMUSG00000020212.14	ENSMUST00000020437.12	+	open_sea	118070649	118071077	-21313	TRUE	FALSE
chr10	118049609	118049610	cg29045784_BC21	CG	DCRD	-92222.5	Mdm1	ENSMUSG00000020212.14	ENSMUST00000020437.12	+	open_sea	118070649	118071077	-21040	TRUE	FALSE
chr10	118056131	118056132	cg29045873_BC21	CG	DCRD	-85700.5	Mdm1	ENSMUSG00000020212.14	ENSMUST00000020437.12	+	open_sea	118070649	118071077	-14518	TRUE	FALSE
chr10	118082964	118082965	cg29046144_BC21	CG	DCRD	-58867.5	Mdm1	ENSMUSG00000020212.14	ENSMUST00000020437.12	+	open_sea	118076140	118076351	6614	TRUE	FALSE
chr10	118087852	118087853	cg29046221_BC21	CG	DCRD	-53979.5	Mdm1	ENSMUSG00000020212.14	ENSMUST00000020437.12	+	open_sea	118076140	118076351	11502	TRUE	FALSE
chr10	118103860	118103861	cg29046426_TC21	CG	DCRD	-37971.5	Mdm1	ENSMUSG00000020212.14	ENSMUST00000020437.12	+	open_sea	118076140	118076351	27510	TRUE	FALSE
chr10	118103869	118103870	cg29046427_TC21	CG	DCRD	-37962.5	Mdm1	ENSMUSG00000020212.14	ENSMUST00000020437.12	+	open_sea	118076140	118076351	27519	TRUE	FALSE
chr10	118112609	118112610	cg29046558_BC21	CG	DCRD	-92332.5,-29222.5	Il22,Mdm1	ENSMUSG00000074695.3,ENSMUSG00000020212.14	ENSMUST00000096691.4,ENSMUST00000020437.12	+,+	open_sea	118141542	118142296	-28933	TRUE	FALSE
chr10	118112631	118112632	cg29046559_BC21	CG	DCRD	-92310.5,-29200.5	Il22,Mdm1	ENSMUSG00000074695.3,ENSMUSG00000020212.14	ENSMUST00000096691.4,ENSMUST00000020437.12	+,+	open_sea	118141542	118142296	-28911	TRUE	FALSE
chr10	118121156	118121157	cg29046651_BC11	CG	DCRD	-83785.5,-20675.5	Il22,Mdm1	ENSMUSG00000074695.3,ENSMUSG00000020212.14	ENSMUST00000096691.4,ENSMUST00000020437.12	+,+	open_sea	118141542	118142296	-20386	TRUE	FALSE
chr10	118121476	118121477	cg29046658_TC21	CG	DCRD	-83465.5,-20355.5	Il22,Mdm1	ENSMUSG00000074695.3,ENSMUSG00000020212.14	ENSMUST00000096691.4,ENSMUST00000020437.12	+,+	open_sea	118141542	118142296	-20066	TRUE	FALSE
chr10	118121572	118121573	cg29046663_TC21	CG	DCRD	-83369.5,-20259.5	Il22,Mdm1	ENSMUSG00000074695.3,ENSMUSG00000020212.14	ENSMUST00000096691.4,ENSMUST00000020437.12	+,+	open_sea	118141542	118142296	-19970	TRUE	FALSE
chr10	118121582	118121583	cg29046664_BC21	CG	DCRD	-83359.5,-20249.5	Il22,Mdm1	ENSMUSG00000074695.3,ENSMUSG00000020212.14	ENSMUST00000096691.4,ENSMUST00000020437.12	+,+	open_sea	118141542	118142296	-19960	TRUE	FALSE
chr10	118121753	118121754	cg29046671_BC21	CG	DCRD	-83188.5,-20078.5	Il22,Mdm1	ENSMUSG00000074695.3,ENSMUSG00000020212.14	ENSMUST00000096691.4,ENSMUST00000020437.12	+,+	open_sea	118141542	118142296	-19789	TRUE	FALSE
chr10	118129001	118129002	cg29046791_BC21	CG	DCRD	-75940.5,-12830.5	Il22,Mdm1	ENSMUSG00000074695.3,ENSMUSG00000020212.14	ENSMUST00000096691.4,ENSMUST00000020437.12	+,+	open_sea	118141542	118142296	-12541	TRUE	FALSE
chr10	118129910	118129911	cg29046815_BC21	CG	DCRD	-75031.5,-11921.5	Il22,Mdm1	ENSMUSG00000074695.3,ENSMUSG00000020212.14	ENSMUST00000096691.4,ENSMUST00000020437.12	+,+	open_sea	118141542	118142296	-11632	TRUE	FALSE
chr10	118141723	118141724	cg29046985_BC21	CG	Promoter	-108.5	Mdm1	ENSMUSG00000020212.14	ENSMUST00000020437.12	+	cpg_island	118141542	118142296	0	TRUE	FALSE
chr10	118142229	118142230	cg29047043_TC21	CG	Promoter	397.5	Mdm1	ENSMUSG00000020212.14	ENSMUST00000020437.12	+	cpg_island	118141542	118142296	0	TRUE	FALSE
chr10	118142532	118142533	cg29047055_TC21	CG	intron	12882.0	Mdm1	ENSMUSG00000020212.14	ENSMUST00000020437.12	+	cpg_shore	118141542	118142296	237	TRUE	FALSE
chr10	118144288	118144289	cg29047072_BC21	CG	intron	11126.0	Mdm1	ENSMUSG00000020212.14	ENSMUST00000020437.12	+	cpg_shore	118141542	118142296	1993	TRUE	FALSE
chr10	118148090	118148091	cg29047142_TC21	CG	exon	-42.5	Mdm1	ENSMUSG00000020212.14	ENSMUST00000020437.12	+	open_sea	118141542	118142296	5795	TRUE	FALSE
chr10	118151153	118151154	cg29047178_BC11	CG	intron	4261.0	Mdm1	ENSMUSG00000020212.14	ENSMUST00000020437.12	+	open_sea	118141542	118142296	8858	TRUE	FALSE
chr10	118163927	118163928	cg29047346_BC11	CG	intron	-8513.0	Mdm1	ENSMUSG00000020212.14	ENSMUST00000020437.12	+	open_sea	118141542	118142296	21632	TRUE	FALSE
chr10	118163995	118163996	cg29047347_TC21	CG	intron	-8581.0	Mdm1	ENSMUSG00000020212.14	ENSMUST00000020437.12	+	open_sea	118141542	118142296	21700	FALSE	TRUE
chr10	118166404	118166405	cg29047395_TC21	CG	intron	-10990.0	Mdm1	ENSMUSG00000020212.14	ENSMUST00000020437.12	+	open_sea	118141542	118142296	24109	TRUE	FALSE
chr10	118174888	118174889	cg29047503_BC21	CG	DCRD	-83799.5,-30053.5,33056.5,65891.5	Gm32802,Il22,Mdm1,Gm32717	ENSMUSG00000112252.1,ENSMUSG00000074695.3,ENSMUSG00000020212.14,ENSMUSG00000112216.1	ENSMUST00000219565.1,ENSMUST00000096691.4,ENSMUST00000020437.12,ENSMUST00000219147.1	+,+,+,-	open_sea	118141542	118142296	32593	FALSE	TRUE
chr10	118175611	118175612	cg29047507_BC21	CG	DCRD	-83076.5,-29330.5,33779.5,65168.5	Gm32802,Il22,Mdm1,Gm32717	ENSMUSG00000112252.1,ENSMUSG00000074695.3,ENSMUSG00000020212.14,ENSMUSG00000112216.1	ENSMUST00000219565.1,ENSMUST00000096691.4,ENSMUST00000020437.12,ENSMUST00000219147.1	+,+,+,-	open_sea	118141542	118142296	33316	FALSE	TRUE
chr10	118178820	118178821	cg29047546_TC21	CG	DCRD	-79867.5,-26121.5,36988.5,61959.5	Gm32802,Il22,Mdm1,Gm32717	ENSMUSG00000112252.1,ENSMUSG00000074695.3,ENSMUSG00000020212.14,ENSMUSG00000112216.1	ENSMUST00000219565.1,ENSMUST00000096691.4,ENSMUST00000020437.12,ENSMUST00000219147.1	+,+,+,-	open_sea	118141542	118142296	36525	TRUE	FALSE
chr10	118189049	118189050	cg29047671_TC21	CG	DCRD	-69638.5,-15892.5,47217.5,51730.5	Gm32802,Il22,Mdm1,Gm32717	ENSMUSG00000112252.1,ENSMUSG00000074695.3,ENSMUSG00000020212.14,ENSMUSG00000112216.1	ENSMUST00000219565.1,ENSMUST00000096691.4,ENSMUST00000020437.12,ENSMUST00000219147.1	+,+,+,-	open_sea	118141542	118142296	46754	FALSE	TRUE
chr10	118189277	118189278	cg29047679_TC21	CG	DCRD	-69410.5,-15664.5,47445.5,51502.5	Gm32802,Il22,Mdm1,Gm32717	ENSMUSG00000112252.1,ENSMUSG00000074695.3,ENSMUSG00000020212.14,ENSMUSG00000112216.1	ENSMUST00000219565.1,ENSMUST00000096691.4,ENSMUST00000020437.12,ENSMUST00000219147.1	+,+,+,-	open_sea	118141542	118142296	46982	FALSE	TRUE
chr10	118189701	118189702	cg29047684_TC21	CG	DCRD	-68986.5,-15240.5,47869.5,51078.5	Gm32802,Il22,Mdm1,Gm32717	ENSMUSG00000112252.1,ENSMUSG00000074695.3,ENSMUSG00000020212.14,ENSMUSG00000112216.1	ENSMUST00000219565.1,ENSMUST00000096691.4,ENSMUST00000020437.12,ENSMUST00000219147.1	+,+,+,-	open_sea	118141542	118142296	47406	FALSE	TRUE
chr10	118190276	118190277	cg29047693_TC21	CG	DCRD	-68411.5,-14665.5,48444.5,50503.5	Gm32802,Il22,Mdm1,Gm32717	ENSMUSG00000112252.1,ENSMUSG00000074695.3,ENSMUSG00000020212.14,ENSMUSG00000112216.1	ENSMUST00000219565.1,ENSMUST00000096691.4,ENSMUST00000020437.12,ENSMUST00000219147.1	+,+,+,-	open_sea	118141542	118142296	47981	FALSE	TRUE
chr10	118194980	118194981	cg29047758_BC21	CG	DCRD	-63707.5,-9961.5,45799.5,53148.5	Gm32802,Il22,Gm32717,Mdm1	ENSMUSG00000112252.1,ENSMUSG00000074695.3,ENSMUSG00000112216.1,ENSMUSG00000020212.14	ENSMUST00000219565.1,ENSMUST00000096691.4,ENSMUST00000219147.1,ENSMUST00000020437.12	+,+,-,+	open_sea	118141542	118142296	52685	FALSE	TRUE
chr10	118197088	118197089	cg29047777_BC21	CG	DCRD	-61599.5,-7853.5,43691.5,55256.5,97949.5	Gm32802,Il22,Gm32717,Mdm1,Iltifb	ENSMUSG00000112252.1,ENSMUSG00000074695.3,ENSMUSG00000112216.1,ENSMUSG00000020212.14,ENSMUSG00000090461.2	ENSMUST00000219565.1,ENSMUST00000096691.4,ENSMUST00000219147.1,ENSMUST00000020437.12,ENSMUST00000163808.1	+,+,-,+,-	open_sea	118141542	118142296	54793	FALSE	TRUE
chr10	118201228	118201229	cg29047813_BC21	CG	DCRD	-57459.5,-3713.5,39551.5,59396.5,93809.5	Gm32802,Il22,Gm32717,Mdm1,Iltifb	ENSMUSG00000112252.1,ENSMUSG00000074695.3,ENSMUSG00000112216.1,ENSMUSG00000020212.14,ENSMUSG00000090461.2	ENSMUST00000219565.1,ENSMUST00000096691.4,ENSMUST00000219147.1,ENSMUST00000020437.12,ENSMUST00000163808.1	+,+,-,+,-	open_sea	118141542	118142296	58933	FALSE	TRUE
chr10	118204623	118204624	cg29047856_TC21	CG	Promoter	-318.5	Il22	ENSMUSG00000074695.3	ENSMUST00000096691.4	+	open_sea	118141542	118142296	62328	TRUE	FALSE
chr10	118204786	118204787	cg29047858_TC21	CG	Promoter	-155.5	Il22	ENSMUSG00000074695.3	ENSMUST00000096691.4	+	open_sea	118141542	118142296	62491	TRUE	FALSE
chr10	118205787	118205788	cg29047881_TC21	CG	exon	19.0	Il22	ENSMUSG00000074695.3	ENSMUST00000096691.4	+	open_sea	118141542	118142296	63492	FALSE	TRUE
chr10	118208726	118208727	cg29047918_TC21	CG	intron	-1232.0	Il22	ENSMUSG00000074695.3	ENSMUST00000096691.4	+	open_sea	118141542	118142296	66431	TRUE	FALSE
chr10	118212211	118212212	cg29047942_BC21	CG	DCRD	-46476.5,7269.5,28568.5,70379.5,82826.5	Gm32802,Il22,Gm32717,Mdm1,Iltifb	ENSMUSG00000112252.1,ENSMUSG00000074695.3,ENSMUSG00000112216.1,ENSMUSG00000020212.14,ENSMUSG00000090461.2	ENSMUST00000219565.1,ENSMUST00000096691.4,ENSMUST00000219147.1,ENSMUST00000020437.12,ENSMUST00000163808.1	+,+,-,+,-	open_sea	118141542	118142296	69916	FALSE	TRUE
chr10	118217976	118217977	cg29047994_TC21	CG	DCRD	-40711.5,13034.5,22803.5,76144.5,77061.5	Gm32802,Il22,Gm32717,Mdm1,Iltifb	ENSMUSG00000112252.1,ENSMUSG00000074695.3,ENSMUSG00000112216.1,ENSMUSG00000020212.14,ENSMUSG00000090461.2	ENSMUST00000219565.1,ENSMUST00000096691.4,ENSMUST00000219147.1,ENSMUST00000020437.12,ENSMUST00000163808.1	+,+,-,+,-	open_sea	118141542	118142296	75681	FALSE	TRUE
chr10	118251082	118251083	cg29048382_TC21	CG	DCRD	-10302.5,-7605.5,43955.5,46140.5,75886.5,81325.5,86748.5,92172.5,97596.5	Gm32717,Gm32802,Iltifb,Il22,Gm9040,Gm9044,Gm9045,Gm9046,Gm9048	ENSMUSG00000112216.1,ENSMUSG00000112252.1,ENSMUSG00000090461.2,ENSMUSG00000074695.3,ENSMUSG00000112814.1,ENSMUSG00000112419.1,ENSMUSG00000112027.1,ENSMUSG00000112781.1,ENSMUSG00000112495.1	ENSMUST00000219147.1,ENSMUST00000219565.1,ENSMUST00000163808.1,ENSMUST00000096691.4,ENSMUST00000177762.2,ENSMUST00000179851.2,ENSMUST00000219760.1,ENSMUST00000218329.1,ENSMUST00000177744.2	-,+,-,+,-,-,-,-,-	open_sea	118141542	118142296	108787	TRUE	FALSE
chr10	118251813	118251814	cg29048393_TC21	CG	DCRD	-11033.5,-6874.5,43224.5,46871.5,75155.5,80594.5,86017.5,91441.5,96865.5	Gm32717,Gm32802,Iltifb,Il22,Gm9040,Gm9044,Gm9045,Gm9046,Gm9048	ENSMUSG00000112216.1,ENSMUSG00000112252.1,ENSMUSG00000090461.2,ENSMUSG00000074695.3,ENSMUSG00000112814.1,ENSMUSG00000112419.1,ENSMUSG00000112027.1,ENSMUSG00000112781.1,ENSMUSG00000112495.1	ENSMUST00000219147.1,ENSMUST00000219565.1,ENSMUST00000163808.1,ENSMUST00000096691.4,ENSMUST00000177762.2,ENSMUST00000179851.2,ENSMUST00000219760.1,ENSMUST00000218329.1,ENSMUST00000177744.2	-,+,-,+,-,-,-,-,-	open_sea	118141542	118142296	109518	TRUE	FALSE
chr10	118286817	118286818	cg29048483_BC21	CG	DCRD	-46037.5,8220.5,28129.5,40151.5,45590.5,51013.5,56437.5,61861.5,67287.5,81875.5	Gm32717,Iltifb,Gm32802,Gm9040,Gm9044,Gm9045,Gm9046,Gm9048,Gm9049,Il22	ENSMUSG00000112216.1,ENSMUSG00000090461.2,ENSMUSG00000112252.1,ENSMUSG00000112814.1,ENSMUSG00000112419.1,ENSMUSG00000112027.1,ENSMUSG00000112781.1,ENSMUSG00000112495.1,ENSMUSG00000112919.1,ENSMUSG00000074695.3	ENSMUST00000219147.1,ENSMUST00000163808.1,ENSMUST00000219565.1,ENSMUST00000177762.2,ENSMUST00000179851.2,ENSMUST00000219760.1,ENSMUST00000218329.1,ENSMUST00000177744.2,ENSMUST00000178998.2,ENSMUST00000096691.4	-,-,+,-,-,-,-,-,-,+	open_sea	118141542	118142296	144522	FALSE	TRUE
chr10	118295359	118295360	cg29048562_TC11	CG	Promoter	-321.5	Iltifb	ENSMUSG00000090461.2	ENSMUST00000163808.1	-	open_sea	118141542	118142296	153064	TRUE	FALSE
chr10	118307889	118307890	cg29048677_TC21	CG	DCRD	-67109.5,-12851.5,19079.5,24518.5,29941.5,35365.5,40789.5,46215.5,49201.5	Gm32717,Iltifb,Gm9040,Gm9044,Gm9045,Gm9046,Gm9048,Gm9049,Gm32802	ENSMUSG00000112216.1,ENSMUSG00000090461.2,ENSMUSG00000112814.1,ENSMUSG00000112419.1,ENSMUSG00000112027.1,ENSMUSG00000112781.1,ENSMUSG00000112495.1,ENSMUSG00000112919.1,ENSMUSG00000112252.1	ENSMUST00000219147.1,ENSMUST00000163808.1,ENSMUST00000177762.2,ENSMUST00000179851.2,ENSMUST00000219760.1,ENSMUST00000218329.1,ENSMUST00000177744.2,ENSMUST00000178998.2,ENSMUST00000219565.1	-,-,-,-,-,-,-,-,+	open_sea	118141542	118142296	165594	FALSE	TRUE
chr10	118310708	118310709	cg29048720_TC21	CG	DCRD	-69928.5,-15670.5,16260.5,21699.5,27122.5,32546.5,37970.5,43396.5,52020.5	Gm32717,Iltifb,Gm9040,Gm9044,Gm9045,Gm9046,Gm9048,Gm9049,Gm32802	ENSMUSG00000112216.1,ENSMUSG00000090461.2,ENSMUSG00000112814.1,ENSMUSG00000112419.1,ENSMUSG00000112027.1,ENSMUSG00000112781.1,ENSMUSG00000112495.1,ENSMUSG00000112919.1,ENSMUSG00000112252.1	ENSMUST00000219147.1,ENSMUST00000163808.1,ENSMUST00000177762.2,ENSMUST00000179851.2,ENSMUST00000219760.1,ENSMUST00000218329.1,ENSMUST00000177744.2,ENSMUST00000178998.2,ENSMUST00000219565.1	-,-,-,-,-,-,-,-,+	open_sea	118141542	118142296	168413	FALSE	TRUE
chr10	118313782	118313783	cg29048744_TC21	CG	DCRD	-73002.5,-18744.5,13186.5,18625.5,24048.5,29472.5,34896.5,40322.5,55094.5	Gm32717,Iltifb,Gm9040,Gm9044,Gm9045,Gm9046,Gm9048,Gm9049,Gm32802	ENSMUSG00000112216.1,ENSMUSG00000090461.2,ENSMUSG00000112814.1,ENSMUSG00000112419.1,ENSMUSG00000112027.1,ENSMUSG00000112781.1,ENSMUSG00000112495.1,ENSMUSG00000112919.1,ENSMUSG00000112252.1	ENSMUST00000219147.1,ENSMUST00000163808.1,ENSMUST00000177762.2,ENSMUST00000179851.2,ENSMUST00000219760.1,ENSMUST00000218329.1,ENSMUST00000177744.2,ENSMUST00000178998.2,ENSMUST00000219565.1	-,-,-,-,-,-,-,-,+	open_sea	118141542	118142296	171487	FALSE	TRUE
chr10	118313782	118313783	cg29048744_TC22	CG	DCRD	-73002.5,-18744.5,13186.5,18625.5,24048.5,29472.5,34896.5,40322.5,55094.5	Gm32717,Iltifb,Gm9040,Gm9044,Gm9045,Gm9046,Gm9048,Gm9049,Gm32802	ENSMUSG00000112216.1,ENSMUSG00000090461.2,ENSMUSG00000112814.1,ENSMUSG00000112419.1,ENSMUSG00000112027.1,ENSMUSG00000112781.1,ENSMUSG00000112495.1,ENSMUSG00000112919.1,ENSMUSG00000112252.1	ENSMUST00000219147.1,ENSMUST00000163808.1,ENSMUST00000177762.2,ENSMUST00000179851.2,ENSMUST00000219760.1,ENSMUST00000218329.1,ENSMUST00000177744.2,ENSMUST00000178998.2,ENSMUST00000219565.1	-,-,-,-,-,-,-,-,+	open_sea	118141542	118142296	171487	FALSE	TRUE
chr10	118400190	118400191	cg29049423_BC21	CG	DCRD	-73221.5,-67782.5,-62359.5,-56935.5,-51511.5,-46085.5,-40855.5	Gm9040,Gm9044,Gm9045,Gm9046,Gm9048,Gm9049,Ifng	ENSMUSG00000112814.1,ENSMUSG00000112419.1,ENSMUSG00000112027.1,ENSMUSG00000112781.1,ENSMUSG00000112495.1,ENSMUSG00000112919.1,ENSMUSG00000055170.4	ENSMUST00000177762.2,ENSMUST00000179851.2,ENSMUST00000219760.1,ENSMUST00000218329.1,ENSMUST00000177744.2,ENSMUST00000178998.2,ENSMUST00000068592.4	-,-,-,-,-,-,+	open_sea	118141542	118142296	257895	TRUE	FALSE
chr10	118414323	118414324	cg29049538_BC11	CG	DCRD	-87354.5,-81915.5,-76492.5,-71068.5,-65644.5,-60218.5,-26722.5	Gm9040,Gm9044,Gm9045,Gm9046,Gm9048,Gm9049,Ifng	ENSMUSG00000112814.1,ENSMUSG00000112419.1,ENSMUSG00000112027.1,ENSMUSG00000112781.1,ENSMUSG00000112495.1,ENSMUSG00000112919.1,ENSMUSG00000055170.4	ENSMUST00000177762.2,ENSMUST00000179851.2,ENSMUST00000219760.1,ENSMUST00000218329.1,ENSMUST00000177744.2,ENSMUST00000178998.2,ENSMUST00000068592.4	-,-,-,-,-,-,+	open_sea	118141542	118142296	272028	TRUE	FALSE
chr10	118417773	118417774	cg29049551_TC11	CG	DCRD	-90804.5,-85365.5,-79942.5,-74518.5,-69094.5,-63668.5,-23272.5	Gm9040,Gm9044,Gm9045,Gm9046,Gm9048,Gm9049,Ifng	ENSMUSG00000112814.1,ENSMUSG00000112419.1,ENSMUSG00000112027.1,ENSMUSG00000112781.1,ENSMUSG00000112495.1,ENSMUSG00000112919.1,ENSMUSG00000055170.4	ENSMUST00000177762.2,ENSMUST00000179851.2,ENSMUST00000219760.1,ENSMUST00000218329.1,ENSMUST00000177744.2,ENSMUST00000178998.2,ENSMUST00000068592.4	-,-,-,-,-,-,+	open_sea	118141542	118142296	275478	TRUE	FALSE
chr10	118435356	118435357	cg29049696_TC21	CG	DCRD	-97525.5,-92101.5,-86677.5,-81251.5,-5689.5	Gm9045,Gm9046,Gm9048,Gm9049,Ifng	ENSMUSG00000112027.1,ENSMUSG00000112781.1,ENSMUSG00000112495.1,ENSMUSG00000112919.1,ENSMUSG00000055170.4	ENSMUST00000219760.1,ENSMUST00000218329.1,ENSMUST00000177744.2,ENSMUST00000178998.2,ENSMUST00000068592.4	-,-,-,-,+	open_sea	118141542	118142296	293061	TRUE	FALSE
chr10	118441007	118441008	cg29049759_BC21	CG	Promoter	-38.5	Ifng	ENSMUSG00000055170.4	ENSMUST00000068592.4	+	open_sea	118141542	118142296	298712	TRUE	FALSE
chr10	118441057	118441058	cg29049760_TC21	CG	Promoter	11.5	Ifng	ENSMUSG00000055170.4	ENSMUST00000068592.4	+	open_sea	118141542	118142296	298762	TRUE	FALSE
chr10	118443428	118443429	cg29049789_TC11	CG	intron	40.5	Ifng	ENSMUSG00000055170.4	ENSMUST00000068592.4	+	open_sea	118141542	118142296	301133	TRUE	FALSE
chr10	118461544	118461545	cg29049909_BC21	CG	DCRD	20498.5	Ifng	ENSMUSG00000055170.4	ENSMUST00000068592.4	+	open_sea	118141542	118142296	319249	TRUE	FALSE
chr10	118466618	118466619	cg29049938_TC21	CG	DCRD	25572.5	Ifng	ENSMUSG00000055170.4	ENSMUST00000068592.4	+	open_sea	118141542	118142296	324323	TRUE	FALSE
chr10	118466638	118466639	cg29049939_BC11	CG	DCRD	25592.5	Ifng	ENSMUSG00000055170.4	ENSMUST00000068592.4	+	open_sea	118141542	118142296	324343	TRUE	FALSE
chr10	118498053	118498054	cg29050199_BC11	CG	DCRD	57007.5	Ifng	ENSMUSG00000055170.4	ENSMUST00000068592.4	+	open_sea	118141542	118142296	355758	TRUE	FALSE
chr10	118556231	118556232	cg29050741_TC21	CG	intergenic	nan	nan	nan	nan	nan	open_sea	118867982	118869486	-311751	TRUE	FALSE
chr10	118556501	118556502	cg29050746_BC21	CG	intergenic	nan	nan	nan	nan	nan	open_sea	118867982	118869486	-311481	TRUE	FALSE
chr10	118588358	118588359	cg29051059_BC21	CG	intergenic	nan	nan	nan	nan	nan	open_sea	118867982	118869486	-279624	TRUE	FALSE
chr10	118592763	118592764	cg29051102_TC21	CG	intergenic	nan	nan	nan	nan	nan	open_sea	118867982	118869486	-275219	TRUE	FALSE
chr10	118592813	118592814	cg29051103_TC21	CG	intergenic	nan	nan	nan	nan	nan	open_sea	118867982	118869486	-275169	TRUE	FALSE
chr10	118592820	118592821	cg29051104_TC21	CG	intergenic	nan	nan	nan	nan	nan	open_sea	118867982	118869486	-275162	TRUE	FALSE
chr10	118596031	118596032	cg29051138_TC21	CG	intergenic	nan	nan	nan	nan	nan	open_sea	118867982	118869486	-271951	TRUE	FALSE
chr10	118600009	118600010	cg29051194_TC11	CG	intergenic	nan	nan	nan	nan	nan	open_sea	118867982	118869486	-267973	TRUE	FALSE
chr10	118600553	118600554	cg29051203_TC11	CG	intergenic	nan	nan	nan	nan	nan	open_sea	118867982	118869486	-267429	TRUE	FALSE
chr10	118633574	118633575	cg29051587_TC21	CG	intergenic	nan	nan	nan	nan	nan	open_sea	118867982	118869486	-234408	TRUE	FALSE
chr10	118640816	118640817	cg29051653_TC21	CG	intergenic	nan	nan	nan	nan	nan	open_sea	118867982	118869486	-227166	TRUE	FALSE
chr10	118715739	118715740	cg29052404_TC21	CG	intergenic	nan	nan	nan	nan	nan	open_sea	118867982	118869486	-152243	TRUE	FALSE
chr10	118715919	118715920	cg29052407_BC21	CG	intergenic	nan	nan	nan	nan	nan	open_sea	118867982	118869486	-152063	TRUE	FALSE
chr10	118719422	118719423	cg29052451_BC21	CG	intergenic	nan	nan	nan	nan	nan	open_sea	118867982	118869486	-148560	TRUE	FALSE
chr10	118719445	118719446	cg29052452_BC21	CG	intergenic	nan	nan	nan	nan	nan	open_sea	118867982	118869486	-148537	TRUE	FALSE
chr10	118757496	118757497	cg29052826_TC21	CG	intergenic	nan	nan	nan	nan	nan	open_sea	118867982	118869486	-110486	TRUE	FALSE
chr10	118767069	118767070	cg29052970_BC21	CG	intergenic	nan	nan	nan	nan	nan	open_sea	118867982	118869486	-100913	TRUE	FALSE
chr10	118767753	118767754	cg29052978_BC21	CG	intergenic	nan	nan	nan	nan	nan	open_sea	118867982	118869486	-100229	TRUE	FALSE
chr10	118772268	118772269	cg29053010_TC21	CG	DCRD	96880.5	Dyrk2	ENSMUSG00000028630.9	ENSMUST00000004281.9	-	open_sea	118867982	118869486	-95714	TRUE	FALSE
chr10	118784812	118784813	cg29053152_BC21	CG	DCRD	84336.5	Dyrk2	ENSMUSG00000028630.9	ENSMUST00000004281.9	-	open_sea	118867982	118869486	-83170	TRUE	FALSE
chr10	118805065	118805066	cg29053452_TC21	CG	DCRD	64083.5	Dyrk2	ENSMUSG00000028630.9	ENSMUST00000004281.9	-	open_sea	118867982	118869486	-62917	TRUE	FALSE
chr10	118805339	118805340	cg29053458_TC21	CG	DCRD	63809.5	Dyrk2	ENSMUSG00000028630.9	ENSMUST00000004281.9	-	open_sea	118867982	118869486	-62643	TRUE	FALSE
chr10	118805389	118805390	cg29053459_TC11	CG	DCRD	63759.5	Dyrk2	ENSMUSG00000028630.9	ENSMUST00000004281.9	-	open_sea	118867982	118869486	-62593	TRUE	FALSE
chr10	118821124	118821125	cg29053638_BC21	CG	DCRD	48024.5	Dyrk2	ENSMUSG00000028630.9	ENSMUST00000004281.9	-	open_sea	118867982	118869486	-46858	TRUE	FALSE
chr10	118846974	118846975	cg29053917_BC21	CG	DCRD	22174.5	Dyrk2	ENSMUSG00000028630.9	ENSMUST00000004281.9	-	open_sea	118867982	118869486	-21008	TRUE	FALSE
chr10	118847222	118847223	cg29053922_BC11	CG	DCRD	21926.5	Dyrk2	ENSMUSG00000028630.9	ENSMUST00000004281.9	-	open_sea	118867982	118869486	-20760	TRUE	FALSE
chr10	118847382	118847383	cg29053925_TC21	CG	DCRD	21766.5	Dyrk2	ENSMUSG00000028630.9	ENSMUST00000004281.9	-	open_sea	118867982	118869486	-20600	TRUE	FALSE
chr10	118850153	118850154	cg29053957_BC21	CG	DCRD	18995.5	Dyrk2	ENSMUSG00000028630.9	ENSMUST00000004281.9	-	open_sea	118867982	118869486	-17829	TRUE	FALSE
chr10	118855876	118855877	cg29054040_TC21	CG	3'-UTR	-1702.0	Dyrk2	ENSMUSG00000028630.9	ENSMUST00000004281.9	-	open_sea	118867982	118869486	-12106	TRUE	FALSE
chr10	118859969	118859970	cg29054119_BC11	CG	exon	1591.5	Dyrk2	ENSMUSG00000028630.9	ENSMUST00000004281.9	-	open_sea	118867982	118869486	-8013	TRUE	FALSE
chr10	118860476	118860477	cg29054139_TC21	CG	exon	2098.5	Dyrk2	ENSMUSG00000028630.9	ENSMUST00000004281.9	-	open_sea	118867982	118869486	-7506	TRUE	FALSE
chr10	118860730	118860731	cg29054153_TC21	CG	exon	2352.5	Dyrk2	ENSMUSG00000028630.9	ENSMUST00000004281.9	-	open_sea	118867982	118869486	-7252	TRUE	FALSE
chr10	118861819	118861820	cg29054181_BC21	CG	intron	-556.5	Dyrk2	ENSMUSG00000028630.9	ENSMUST00000004281.9	-	open_sea	118867982	118869486	-6163	TRUE	FALSE
chr10	118864564	118864565	cg29054228_TC21	CG	intron	2188.5	Dyrk2	ENSMUSG00000028630.9	ENSMUST00000004281.9	-	cpg_shelve	118867982	118869486	-3418	TRUE	FALSE
chr10	118864702	118864703	cg29054229_TC21	CG	intron	2326.5	Dyrk2	ENSMUSG00000028630.9	ENSMUST00000004281.9	-	cpg_shelve	118867982	118869486	-3280	TRUE	FALSE
chr10	118866505	118866506	cg29054251_TC21	CG	intron	4129.5	Dyrk2	ENSMUSG00000028630.9	ENSMUST00000004281.9	-	cpg_shore	118867982	118869486	-1477	TRUE	FALSE
chr10	118866670	118866671	cg29054256_BC21	CG	intron	4294.5	Dyrk2	ENSMUSG00000028630.9	ENSMUST00000004281.9	-	cpg_shore	118867982	118869486	-1312	FALSE	TRUE
chr10	118867719	118867720	cg29054268_BC21	CG	intron	5343.5	Dyrk2	ENSMUSG00000028630.9	ENSMUST00000004281.9	-	cpg_shore	118867982	118869486	-263	TRUE	FALSE
chr10	118868901	118868902	cg29054388_BC11	CG	Promoter	247.5	Dyrk2	ENSMUSG00000028630.9	ENSMUST00000004281.9	-	cpg_island	118867982	118869486	0	TRUE	FALSE
chr10	118869350	118869351	cg29054447_BC11	CG	Promoter	-201.5	Dyrk2	ENSMUSG00000028630.9	ENSMUST00000004281.9	-	cpg_island	118867982	118869486	0	FALSE	TRUE
chr10	118870782	118870783	cg29054502_TC21	CG	DCRD	-1633.5	Dyrk2	ENSMUSG00000028630.9	ENSMUST00000004281.9	-	cpg_shore	118867982	118869486	1297	FALSE	TRUE
chr10	118879120	118879121	cg29054569_TC21	CG	DCRD	-9971.5	Dyrk2	ENSMUSG00000028630.9	ENSMUST00000004281.9	-	open_sea	118867982	118869486	9635	TRUE	FALSE
chr10	118893033	118893034	cg29054705_TC21	CG	DCRD	-23884.5	Dyrk2	ENSMUSG00000028630.9	ENSMUST00000004281.9	-	open_sea	118910507	118911142	-17474	TRUE	FALSE
chr10	118899067	118899068	cg29054765_TC21	CG	DCRD	-29918.5	Dyrk2	ENSMUSG00000028630.9	ENSMUST00000004281.9	-	open_sea	118910507	118911142	-11440	TRUE	FALSE
chr10	118899157	118899158	cg29054766_TC21	CG	DCRD	-30008.5	Dyrk2	ENSMUSG00000028630.9	ENSMUST00000004281.9	-	open_sea	118910507	118911142	-11350	TRUE	FALSE
chr10	118927003	118927004	cg29055057_BC21	CG	DCRD	-57854.5	Dyrk2	ENSMUSG00000028630.9	ENSMUST00000004281.9	-	open_sea	118910507	118911142	15862	TRUE	FALSE
chr10	118927047	118927048	cg29055058_BC21	CG	DCRD	-57898.5	Dyrk2	ENSMUSG00000028630.9	ENSMUST00000004281.9	-	open_sea	118910507	118911142	15906	TRUE	FALSE
chr10	118933594	118933595	cg29055107_TC21	CG	DCRD	-64445.5	Dyrk2	ENSMUSG00000028630.9	ENSMUST00000004281.9	-	open_sea	118910507	118911142	22453	TRUE	FALSE
chr10	118953528	118953529	cg29055237_BC21	CG	DCRD	-84379.5	Dyrk2	ENSMUSG00000028630.9	ENSMUST00000004281.9	-	open_sea	118910507	118911142	42387	TRUE	FALSE
chr10	118978489	118978490	cg29055500_BC21	CG	intergenic	nan	nan	nan	nan	nan	open_sea	118910507	118911142	67348	TRUE	FALSE
chr10	118979586	118979587	cg29055513_TC21	CG	intergenic	nan	nan	nan	nan	nan	open_sea	118910507	118911142	68445	TRUE	FALSE
chr10	119001571	119001572	cg29055806_TC21	CG	intergenic	nan	nan	nan	nan	nan	open_sea	118910507	118911142	90430	TRUE	FALSE
chr10	119007057	119007058	cg29055886_BC21	CG	intergenic	nan	nan	nan	nan	nan	open_sea	118910507	118911142	95916	TRUE	FALSE
chr10	119010858	119010859	cg29055947_BC21	CG	intergenic	nan	nan	nan	nan	nan	open_sea	118910507	118911142	99717	TRUE	FALSE
chr10	119010884	119010885	cg29055948_TC21	CG	intergenic	nan	nan	nan	nan	nan	open_sea	118910507	118911142	99743	TRUE	FALSE
chr10	119021657	119021658	cg29056103_BC21	CG	intergenic	nan	nan	nan	nan	nan	open_sea	118910507	118911142	110516	TRUE	FALSE
chr10	119021718	119021719	cg29056104_BC21	CG	intergenic	nan	nan	nan	nan	nan	open_sea	118910507	118911142	110577	TRUE	FALSE
chr10	119024370	119024371	cg29056130_BC21	CG	intergenic	nan	nan	nan	nan	nan	open_sea	118910507	118911142	113229	TRUE	FALSE
chr10	119024462	119024463	cg29056134_BC21	CG	intergenic	nan	nan	nan	nan	nan	open_sea	118910507	118911142	113321	TRUE	FALSE
chr10	119027992	119027993	cg29056183_TC21	CG	intergenic	nan	nan	nan	nan	nan	open_sea	118910507	118911142	116851	TRUE	FALSE
chr10	119032008	119032009	cg29056228_TC21	CG	intergenic	nan	nan	nan	nan	nan	open_sea	118910507	118911142	120867	TRUE	FALSE
chr10	119032208	119032209	cg29056232_TC21	CG	intergenic	nan	nan	nan	nan	nan	open_sea	118910507	118911142	121067	TRUE	FALSE
chr10	119039893	119039894	cg29056324_BC11	CG	intergenic	nan	nan	nan	nan	nan	open_sea	118910507	118911142	128752	TRUE	FALSE
chr10	119050145	119050146	cg29056426_TC21	CG	intergenic	nan	nan	nan	nan	nan	open_sea	118910507	118911142	139004	TRUE	FALSE
chr10	119050471	119050472	cg29056433_BC21	CG	intergenic	nan	nan	nan	nan	nan	open_sea	118910507	118911142	139330	TRUE	FALSE
chr10	119050493	119050494	cg29056435_TC21	CG	intergenic	nan	nan	nan	nan	nan	open_sea	118910507	118911142	139352	TRUE	FALSE
chr10	119055557	119055558	cg29056510_BC21	CG	intergenic	nan	nan	nan	nan	nan	open_sea	118910507	118911142	144416	TRUE	FALSE
chr10	119056692	119056693	cg29056534_TC11	CG	intergenic	nan	nan	nan	nan	nan	open_sea	118910507	118911142	145551	TRUE	FALSE
chr10	119066133	119066134	cg29056700_BC21	CG	intergenic	nan	nan	nan	nan	nan	open_sea	118910507	118911142	154992	TRUE	FALSE
chr10	119069536	119069537	cg29056737_TC11	CG	intergenic	nan	nan	nan	nan	nan	open_sea	118910507	118911142	158395	TRUE	FALSE
chr10	119079451	119079452	cg29056860_BC21	CG	intergenic	nan	nan	nan	nan	nan	open_sea	119239198	119240393	-159747	TRUE	FALSE
chr10	119079524	119079525	cg29056861_BC21	CG	intergenic	nan	nan	nan	nan	nan	open_sea	119239198	119240393	-159674	TRUE	FALSE
chr10	119079542	119079543	cg29056862_TC21	CG	intergenic	nan	nan	nan	nan	nan	open_sea	119239198	119240393	-159656	TRUE	FALSE
chr10	119080792	119080793	cg29056873_BC21	CG	intergenic	nan	nan	nan	nan	nan	open_sea	119239198	119240393	-158406	TRUE	FALSE
chr10	119082095	119082096	cg29056889_BC21	CG	intergenic	nan	nan	nan	nan	nan	open_sea	119239198	119240393	-157103	TRUE	FALSE
chr10	119086117	119086118	cg29056930_TC21	CG	intergenic	nan	nan	nan	nan	nan	open_sea	119239198	119240393	-153081	TRUE	FALSE
chr10	119090060	119090061	cg29056961_TC21	CG	intergenic	nan	nan	nan	nan	nan	open_sea	119239198	119240393	-149138	TRUE	FALSE
chr10	119093894	119093895	cg29056989_BC21	CG	intergenic	nan	nan	nan	nan	nan	open_sea	119239198	119240393	-145304	TRUE	FALSE
chr10	119093901	119093902	cg29056990_BC21	CG	intergenic	nan	nan	nan	nan	nan	open_sea	119239198	119240393	-145297	TRUE	FALSE
chr10	119095298	119095299	cg29057030_TC21	CG	intergenic	nan	nan	nan	nan	nan	open_sea	119239198	119240393	-143900	TRUE	FALSE
chr10	119095490	119095491	cg29057035_TC21	CG	intergenic	nan	nan	nan	nan	nan	open_sea	119239198	119240393	-143708	TRUE	FALSE
chr10	119100709	119100710	cg29057115_TC21	CG	intergenic	nan	nan	nan	nan	nan	open_sea	119239198	119240393	-138489	TRUE	FALSE
chr10	119108141	119108142	cg29057175_TC21	CG	intergenic	nan	nan	nan	nan	nan	open_sea	119239198	119240393	-131057	TRUE	FALSE
chr10	119110725	119110726	cg29057208_BC21	CG	intergenic	nan	nan	nan	nan	nan	open_sea	119239198	119240393	-128473	TRUE	FALSE
chr10	119111398	119111399	cg29057216_TC11	CG	intergenic	nan	nan	nan	nan	nan	open_sea	119239198	119240393	-127800	TRUE	FALSE
chr10	119111829	119111830	cg29057220_TC21	CG	intergenic	nan	nan	nan	nan	nan	open_sea	119239198	119240393	-127369	TRUE	FALSE
chr10	119131246	119131247	cg29057422_TC11	CG	intergenic	nan	nan	nan	nan	nan	open_sea	119239198	119240393	-107952	TRUE	FALSE
chr10	119135656	119135657	cg29057489_BC11	CG	intergenic	nan	nan	nan	nan	nan	open_sea	119239198	119240393	-103542	TRUE	FALSE
chr10	119136042	119136043	cg29057500_TC21	CG	intergenic	nan	nan	nan	nan	nan	open_sea	119239198	119240393	-103156	TRUE	FALSE
chr10	119162197	119162198	cg29057759_BC21	CG	DCRD	77857.5	Cand1	ENSMUSG00000020114.12	ENSMUST00000020315.12	-	open_sea	119239198	119240393	-77001	TRUE	FALSE
chr10	119162382	119162383	cg29057764_BC21	CG	DCRD	77672.5	Cand1	ENSMUSG00000020114.12	ENSMUST00000020315.12	-	open_sea	119239198	119240393	-76816	TRUE	FALSE
chr10	119166019	119166020	cg29057833_TC21	CG	DCRD	74035.5	Cand1	ENSMUSG00000020114.12	ENSMUST00000020315.12	-	open_sea	119239198	119240393	-73179	TRUE	FALSE
chr10	119166254	119166255	cg29057839_BC21	CG	DCRD	73800.5	Cand1	ENSMUSG00000020114.12	ENSMUST00000020315.12	-	open_sea	119239198	119240393	-72944	TRUE	FALSE
chr10	119168864	119168865	cg29057865_TC21	CG	DCRD	71190.5	Cand1	ENSMUSG00000020114.12	ENSMUST00000020315.12	-	open_sea	119239198	119240393	-70334	TRUE	FALSE
chr10	119168966	119168967	cg29057867_BC21	CG	DCRD	71088.5	Cand1	ENSMUSG00000020114.12	ENSMUST00000020315.12	-	open_sea	119239198	119240393	-70232	TRUE	FALSE
chr10	119169015	119169016	cg29057870_BC21	CG	DCRD	71039.5	Cand1	ENSMUSG00000020114.12	ENSMUST00000020315.12	-	open_sea	119239198	119240393	-70183	TRUE	FALSE
chr10	119213682	119213683	cg29058372_BC11	CG	exon	-10.5	Cand1	ENSMUSG00000020114.12	ENSMUST00000020315.12	-	open_sea	119239198	119240393	-25516	TRUE	FALSE
chr10	119221053	119221054	cg29058464_BC21	CG	intron	1398.5	Cand1	ENSMUSG00000020114.12	ENSMUST00000020315.12	-	open_sea	119239198	119240393	-18145	TRUE	FALSE
chr10	119230155	119230156	cg29058556_TC21	CG	intron	10500.5	Cand1	ENSMUSG00000020114.12	ENSMUST00000020315.12	-	open_sea	119239198	119240393	-9043	TRUE	FALSE
chr10	119230198	119230199	cg29058558_TC21	CG	intron	10543.5	Cand1	ENSMUSG00000020114.12	ENSMUST00000020315.12	-	open_sea	119239198	119240393	-9000	TRUE	FALSE
chr10	119239044	119239045	cg29058654_TC11	CG	intron	19389.5	Cand1	ENSMUSG00000020114.12	ENSMUST00000020315.12	-	cpg_shore	119239198	119240393	-154	TRUE	FALSE
chr10	119239154	119239155	cg29058659_TC21	CG	intron	19499.5	Cand1	ENSMUSG00000020114.12	ENSMUST00000020315.12	-	cpg_shore	119239198	119240393	-44	TRUE	FALSE
chr10	119239653	119239654	cg29058707_BC21	CG	Promoter	401.5	Cand1	ENSMUSG00000020114.12	ENSMUST00000020315.12	-	cpg_island	119239198	119240393	0	TRUE	FALSE
chr10	119240609	119240610	cg29058804_TC11	CG	Promoter	-554.5	Cand1	ENSMUSG00000020114.12	ENSMUST00000020315.12	-	cpg_shore	119239198	119240393	217	TRUE	FALSE
chr10	119270818	119270819	cg29059185_TC21	CG	DCRD	-30763.5	Cand1	ENSMUSG00000020114.12	ENSMUST00000020315.12	-	open_sea	119239198	119240393	30426	TRUE	FALSE
chr10	119294976	119294977	cg29059415_TC21	CG	DCRD	-54921.5	Cand1	ENSMUSG00000020114.12	ENSMUST00000020315.12	-	open_sea	119239198	119240393	54584	TRUE	FALSE
chr10	119302287	119302288	cg29059493_BC21	CG	DCRD	-62232.5	Cand1	ENSMUSG00000020114.12	ENSMUST00000020315.12	-	open_sea	119239198	119240393	61895	TRUE	FALSE
chr10	119319734	119319735	cg29059673_BC11	CG	DCRD	-79679.5	Cand1	ENSMUSG00000020114.12	ENSMUST00000020315.12	-	open_sea	119239198	119240393	79342	TRUE	FALSE
chr10	119319808	119319809	cg29059674_TC21	CG	DCRD	-79753.5	Cand1	ENSMUSG00000020114.12	ENSMUST00000020315.12	-	open_sea	119239198	119240393	79416	TRUE	FALSE
chr10	119335639	119335640	cg29059838_BC21	CG	DCRD	-95584.5	Cand1	ENSMUSG00000020114.12	ENSMUST00000020315.12	-	open_sea	119239198	119240393	95247	TRUE	FALSE
chr10	119340535	119340536	cg29059895_TC21	CG	intergenic	nan	nan	nan	nan	nan	open_sea	119239198	119240393	100143	TRUE	FALSE
chr10	119342484	119342485	cg29059916_TC21	CG	intergenic	nan	nan	nan	nan	nan	open_sea	119239198	119240393	102092	TRUE	FALSE
chr10	119413170	119413171	cg29060661_BC11	CG	intergenic	nan	nan	nan	nan	nan	open_sea	119453410	119454752	-40240	TRUE	FALSE
chr10	119413182	119413183	cg29060662_TC11	CG	intergenic	nan	nan	nan	nan	nan	open_sea	119453410	119454752	-40228	TRUE	FALSE
chr10	119421478	119421479	cg29060764_BC21	CG	intergenic	nan	nan	nan	nan	nan	open_sea	119453410	119454752	-31932	TRUE	FALSE
chr10	119446952	119446953	cg29061085_BC21	CG	intergenic	nan	nan	nan	nan	nan	open_sea	119453410	119454752	-6458	TRUE	FALSE
chr10	119451766	119451767	cg29061148_TC11	CG	intergenic	nan	nan	nan	nan	nan	cpg_shore	119453410	119454752	-1644	TRUE	FALSE
chr10	119453389	119453390	cg29061165_BC11	CG	intergenic	nan	nan	nan	nan	nan	cpg_shore	119453410	119454752	-21	TRUE	FALSE
chr10	119453985	119453986	cg29061239_BC11	CG	intergenic	nan	nan	nan	nan	nan	cpg_island	119453410	119454752	0	TRUE	FALSE
chr10	119455654	119455655	cg29061344_TC21	CG	intergenic	nan	nan	nan	nan	nan	cpg_shore	119453410	119454752	903	TRUE	FALSE
chr10	119483188	119483189	cg29061709_TC21	CG	intergenic	nan	nan	nan	nan	nan	open_sea	119453410	119454752	28437	TRUE	FALSE
chr10	119483252	119483253	cg29061710_TC21	CG	intergenic	nan	nan	nan	nan	nan	open_sea	119453410	119454752	28501	TRUE	FALSE
chr10	119496197	119496198	cg29061901_BC21	CG	intergenic	nan	nan	nan	nan	nan	open_sea	119453410	119454752	41446	TRUE	FALSE
chr10	119496515	119496516	cg29061906_TC21	CG	intergenic	nan	nan	nan	nan	nan	open_sea	119453410	119454752	41764	TRUE	FALSE
chr10	119547263	119547264	cg29062608_TC21	CG	intergenic	nan	nan	nan	nan	nan	open_sea	119453410	119454752	92512	TRUE	FALSE
chr10	119563194	119563195	cg29062776_TC11	CG	intergenic	nan	nan	nan	nan	nan	open_sea	119453410	119454752	108443	TRUE	FALSE
chr10	119646630	119646631	cg29063820_BC11	CG	intergenic	nan	nan	nan	nan	nan	open_sea	119453410	119454752	191879	TRUE	FALSE
chr10	119646692	119646693	cg29063823_TC21	CG	intergenic	nan	nan	nan	nan	nan	open_sea	119453410	119454752	191941	TRUE	FALSE
chr10	119662044	119662045	cg29064042_TC21	CG	intergenic	nan	nan	nan	nan	nan	open_sea	119453410	119454752	207293	TRUE	FALSE
chr10	119665923	119665924	cg29064105_BC11	CG	intergenic	nan	nan	nan	nan	nan	open_sea	119453410	119454752	211172	TRUE	FALSE
chr10	119684434	119684435	cg29064307_BC21	CG	intergenic	nan	nan	nan	nan	nan	open_sea	119453410	119454752	229683	TRUE	FALSE
chr10	119687376	119687377	cg29064331_TC21	CG	intergenic	nan	nan	nan	nan	nan	open_sea	119453410	119454752	232625	TRUE	FALSE
chr10	119688280	119688281	cg29064341_TC21	CG	intergenic	nan	nan	nan	nan	nan	open_sea	119453410	119454752	233529	TRUE	FALSE
chr10	119690552	119690553	cg29064370_TC21	CG	intergenic	nan	nan	nan	nan	nan	open_sea	119453410	119454752	235801	TRUE	FALSE
chr10	119690630	119690631	cg29064371_BC21	CG	intergenic	nan	nan	nan	nan	nan	open_sea	119453410	119454752	235879	TRUE	FALSE
chr10	119697960	119697961	cg29064490_BC21	CG	intergenic	nan	nan	nan	nan	nan	open_sea	119453410	119454752	243209	TRUE	FALSE
chr10	119706324	119706325	cg29064604_BC21	CG	intergenic	nan	nan	nan	nan	nan	open_sea	119453410	119454752	251573	TRUE	FALSE
chr10	119723864	119723865	cg29064769_BC21	CG	DCRD	-95647.5	Grip1	ENSMUSG00000034813.18	ENSMUST00000138410.7	+	open_sea	119453410	119454752	269113	TRUE	FALSE
chr10	119735563	119735564	cg29064905_TC21	CG	DCRD	-83948.5	Grip1	ENSMUSG00000034813.18	ENSMUST00000138410.7	+	open_sea	119453410	119454752	280812	TRUE	FALSE
chr10	119739837	119739838	cg29064967_TC21	CG	DCRD	-79674.5	Grip1	ENSMUSG00000034813.18	ENSMUST00000138410.7	+	open_sea	119453410	119454752	285086	TRUE	FALSE
chr10	119806094	119806095	cg29065738_BC21	CG	DCRD	-13417.5	Grip1	ENSMUSG00000034813.18	ENSMUST00000138410.7	+	open_sea	120089622	120089870	-283528	TRUE	FALSE
chr10	119819276	119819277	cg29065924_BC11	CG	Promoter	-235.5	Grip1	ENSMUSG00000034813.18	ENSMUST00000138410.7	+	open_sea	120089622	120089870	-270346	TRUE	FALSE
chr10	119819373	119819374	cg29065926_BC11	CG	Promoter	-138.5	Grip1	ENSMUSG00000034813.18	ENSMUST00000138410.7	+	open_sea	120089622	120089870	-270249	TRUE	FALSE
chr10	119819419	119819420	cg29065927_TC21	CG	Promoter	-92.5	Grip1	ENSMUSG00000034813.18	ENSMUST00000138410.7	+	open_sea	120089622	120089870	-270203	TRUE	FALSE
chr10	119819492	119819493	cg29065928_BC21	CG	Promoter	-19.5	Grip1	ENSMUSG00000034813.18	ENSMUST00000138410.7	+	open_sea	120089622	120089870	-270130	TRUE	FALSE
chr10	119819520	119819521	cg29065931_BC21	CG	Promoter	8.5	Grip1	ENSMUSG00000034813.18	ENSMUST00000138410.7	+	open_sea	120089622	120089870	-270102	TRUE	FALSE
chr10	119834783	119834784	cg29066111_TC21	CG	intron	112771.0	Grip1	ENSMUSG00000034813.18	ENSMUST00000138410.7	+	open_sea	120089622	120089870	-254839	TRUE	FALSE
chr10	119834914	119834915	cg29066112_TC11	CG	intron	112640.0	Grip1	ENSMUSG00000034813.18	ENSMUST00000138410.7	+	open_sea	120089622	120089870	-254708	TRUE	FALSE
chr10	119836783	119836784	cg29066135_BC21	CG	intron	110771.0	Grip1	ENSMUSG00000034813.18	ENSMUST00000138410.7	+	open_sea	120089622	120089870	-252839	FALSE	TRUE
chr10	119853369	119853370	cg29066344_BC11	CG	intron	94185.0	Grip1	ENSMUSG00000034813.18	ENSMUST00000138410.7	+	open_sea	120089622	120089870	-236253	TRUE	FALSE
chr10	119853369	119853370	cg29066344_BO11	CG	intron	94185.0	Grip1	ENSMUSG00000034813.18	ENSMUST00000138410.7	+	open_sea	120089622	120089870	-236253	TRUE	FALSE
chr10	119853369	119853370	cg29066344_BO21	CG	intron	94185.0	Grip1	ENSMUSG00000034813.18	ENSMUST00000138410.7	+	open_sea	120089622	120089870	-236253	TRUE	FALSE
chr10	119886198	119886199	cg29066758_BC21	CG	intron	61356.0	Grip1	ENSMUSG00000034813.18	ENSMUST00000138410.7	+	open_sea	120089622	120089870	-203424	TRUE	FALSE
chr10	119896341	119896342	cg29066840_BC21	CG	intron	51213.0	Grip1	ENSMUSG00000034813.18	ENSMUST00000138410.7	+	open_sea	120089622	120089870	-193281	TRUE	FALSE
chr10	119931307	119931308	cg29067227_BC11	CG	exon	9.0	Grip1	ENSMUSG00000034813.18	ENSMUST00000138410.7	+	open_sea	120089622	120089870	-158315	TRUE	FALSE
chr10	119933022	119933023	cg29067261_BC21	CG	intron	14532.0	Grip1	ENSMUSG00000034813.18	ENSMUST00000138410.7	+	open_sea	120089622	120089870	-156600	TRUE	FALSE
chr10	119933037	119933038	cg29067262_BC21	CG	intron	14517.0	Grip1	ENSMUSG00000034813.18	ENSMUST00000138410.7	+	open_sea	120089622	120089870	-156585	TRUE	FALSE
chr10	119940930	119940931	cg29067368_TC11	CG	intron	6624.0	Grip1	ENSMUSG00000034813.18	ENSMUST00000138410.7	+	open_sea	120089622	120089870	-148692	TRUE	FALSE
chr10	119944431	119944432	cg29067413_BC11	CG	intron	3123.0	Grip1	ENSMUSG00000034813.18	ENSMUST00000138410.7	+	open_sea	120089622	120089870	-145191	TRUE	FALSE
chr10	119944605	119944606	cg29067415_TC21	CG	intron	2949.0	Grip1	ENSMUSG00000034813.18	ENSMUST00000138410.7	+	open_sea	120089622	120089870	-145017	TRUE	FALSE
chr10	119951846	119951847	cg29067500_TC21	CG	intron	-4292.0	Grip1	ENSMUSG00000034813.18	ENSMUST00000138410.7	+	open_sea	120089622	120089870	-137776	TRUE	FALSE
chr10	119955172	119955173	cg29067533_BC11	CG	intron	-7618.0	Grip1	ENSMUSG00000034813.18	ENSMUST00000138410.7	+	open_sea	120089622	120089870	-134450	TRUE	FALSE
chr10	119968970	119968971	cg29067699_TC21	CG	intron	-21416.0	Grip1	ENSMUSG00000034813.18	ENSMUST00000138410.7	+	open_sea	120089622	120089870	-120652	TRUE	FALSE
chr10	119978889	119978890	cg29067808_TC21	CG	intron	-31335.0	Grip1	ENSMUSG00000034813.18	ENSMUST00000138410.7	+	open_sea	120089622	120089870	-110733	TRUE	FALSE
chr10	119984079	119984080	cg29067873_TC21	CG	intron	-36525.0	Grip1	ENSMUSG00000034813.18	ENSMUST00000138410.7	+	open_sea	120089622	120089870	-105543	TRUE	FALSE
chr10	119992728	119992729	cg29067979_BC21	CG	intron	-45174.0	Grip1	ENSMUSG00000034813.18	ENSMUST00000138410.7	+	open_sea	120089622	120089870	-96894	TRUE	FALSE
chr10	119993199	119993200	cg29067981_TC21	CG	intron	-45645.0	Grip1	ENSMUSG00000034813.18	ENSMUST00000138410.7	+	open_sea	120089622	120089870	-96423	TRUE	FALSE
chr10	119993231	119993232	cg29067982_TC21	CG	intron	-45677.0	Grip1	ENSMUSG00000034813.18	ENSMUST00000138410.7	+	open_sea	120089622	120089870	-96391	TRUE	FALSE
chr10	120003891	120003892	cg29068100_BC11	CG	intron	-56337.0	Grip1	ENSMUSG00000034813.18	ENSMUST00000138410.7	+	open_sea	120089622	120089870	-85731	TRUE	FALSE
chr10	120022732	120022733	cg29068312_TC21	CG	intron	-75178.0	Grip1	ENSMUSG00000034813.18	ENSMUST00000138410.7	+	open_sea	120089622	120089870	-66890	TRUE	FALSE
chr10	120036288	120036289	cg29068483_BC21	CG	intron	-88734.0	Grip1	ENSMUSG00000034813.18	ENSMUST00000138410.7	+	open_sea	120089622	120089870	-53334	TRUE	FALSE
chr10	120061431	120061432	cg29068801_BC11	CG	intron	-113877.0	Grip1	ENSMUSG00000034813.18	ENSMUST00000138410.7	+	open_sea	120089622	120089870	-28191	TRUE	FALSE
chr10	120064545	120064546	cg29068851_BC21	CG	intron	-116991.0	Grip1	ENSMUSG00000034813.18	ENSMUST00000138410.7	+	open_sea	120089622	120089870	-25077	TRUE	FALSE
chr10	120069929	120069930	cg29068940_BC11	CG	intron	-122375.0	Grip1	ENSMUSG00000034813.18	ENSMUST00000138410.7	+	open_sea	120089622	120089870	-19693	TRUE	FALSE
chr10	120072057	120072058	cg29068963_BC11	CG	intron	-124503.0	Grip1	ENSMUSG00000034813.18	ENSMUST00000138410.7	+	open_sea	120089622	120089870	-17565	TRUE	FALSE
chr10	120072518	120072519	cg29068970_BC21	CG	intron	-124964.0	Grip1	ENSMUSG00000034813.18	ENSMUST00000138410.7	+	open_sea	120089622	120089870	-17104	TRUE	FALSE
chr10	120085040	120085041	cg29069185_BC11	CG	intron	-13257.0	Helb	ENSMUSG00000020228.11	ENSMUST00000020449.11	-	open_sea	120089622	120089870	-4582	TRUE	FALSE
chr10	120089622	120089623	cg29069292_TC21	CG	exon	-19.0	Helb	ENSMUSG00000020228.11	ENSMUST00000020449.11	-	cpg_island	120089622	120089870	0	TRUE	FALSE
chr10	120089786	120089787	cg29069304_BC11	CG	exon	145.0	Helb	ENSMUSG00000020228.11	ENSMUST00000020449.11	-	cpg_island	120089622	120089870	0	TRUE	FALSE
chr10	120089853	120089854	cg29069310_TC21	CG	exon	212.0	Helb	ENSMUSG00000020228.11	ENSMUST00000020449.11	-	cpg_island	120089622	120089870	0	TRUE	FALSE
chr10	120092750	120092751	cg29069371_BC21	CG	intron	-5547.0	Helb	ENSMUSG00000020228.11	ENSMUST00000020449.11	-	cpg_shelve	120089622	120089870	2881	TRUE	FALSE
chr10	120094755	120094756	cg29069423_BC11	CG	intron	-3542.0	Helb	ENSMUSG00000020228.11	ENSMUST00000020449.11	-	open_sea	120089622	120089870	4886	TRUE	FALSE
chr10	120105446	120105447	cg29069612_TC11	CG	exon	-151.5	Helb	ENSMUSG00000020228.11	ENSMUST00000020449.11	-	cpg_island	120105431	120105744	0	TRUE	FALSE
chr10	120105538	120105539	cg29069619_BC21	CG	exon	-59.5	Helb	ENSMUSG00000020228.11	ENSMUST00000020449.11	-	cpg_island	120105431	120105744	0	TRUE	FALSE
chr10	120112608	120112609	cg29069750_BC21	CG	Promoter	378.5	Helb	ENSMUSG00000020228.11	ENSMUST00000020449.11	-	cpg_island	120112608	120113331	0	TRUE	FALSE
chr10	120112996	120112997	cg29069782_TC21	CG	Promoter	-9.5	Helb	ENSMUSG00000020228.11	ENSMUST00000020449.11	-	cpg_island	120112608	120113331	0	TRUE	FALSE
chr10	120113121	120113122	cg29069788_TC21	CG	Promoter	-134.5	Helb	ENSMUSG00000020228.11	ENSMUST00000020449.11	-	cpg_island	120112608	120113331	0	TRUE	FALSE
chr10	120119529	120119530	cg29069887_TC21	CG	DCRD	-89220.5,-6542.5,82129.5	Tmbim4,Helb,Irak3	ENSMUSG00000020225.10,ENSMUSG00000020228.11,ENSMUSG00000020227.10	ENSMUST00000020446.10,ENSMUST00000020449.11,ENSMUST00000020448.10	+,-,-	open_sea	120112608	120113331	6199	FALSE	TRUE
chr10	120119622	120119623	cg29069890_BC21	CG	DCRD	-89127.5,-6635.5,82036.5	Tmbim4,Helb,Irak3	ENSMUSG00000020225.10,ENSMUSG00000020228.11,ENSMUSG00000020227.10	ENSMUST00000020446.10,ENSMUST00000020449.11,ENSMUST00000020448.10	+,-,-	open_sea	120112608	120113331	6292	FALSE	TRUE
chr10	120133469	120133470	cg29070113_BC11	CG	DCRD	-93716.5,-75280.5,-20482.5,68189.5	Llph,Tmbim4,Helb,Irak3	ENSMUSG00000020224.15,ENSMUSG00000020225.10,ENSMUSG00000020228.11,ENSMUSG00000020227.10	ENSMUST00000130198.2,ENSMUST00000020446.10,ENSMUST00000020449.11,ENSMUST00000020448.10	+,+,-,-	open_sea	120112608	120113331	20139	TRUE	FALSE
chr10	120141332	120141333	cg29070229_TC21	CG	DCRD	-85853.5,-67417.5,-28345.5,60326.5	Llph,Tmbim4,Helb,Irak3	ENSMUSG00000020224.15,ENSMUSG00000020225.10,ENSMUSG00000020228.11,ENSMUSG00000020227.10	ENSMUST00000130198.2,ENSMUST00000020446.10,ENSMUST00000020449.11,ENSMUST00000020448.10	+,+,-,-	open_sea	120112608	120113331	28002	TRUE	FALSE
chr10	120158856	120158857	cg29070453_TC11	CG	intron	-12797.0	Irak3	ENSMUSG00000020227.10	ENSMUST00000020448.10	-	open_sea	120201290	120201968	-42434	FALSE	TRUE
chr10	120158889	120158890	cg29070454_TC21	CG	intron	-12764.0	Irak3	ENSMUSG00000020227.10	ENSMUST00000020448.10	-	open_sea	120201290	120201968	-42401	FALSE	TRUE
chr10	120162674	120162675	cg29070513_BC21	CG	intron	-8979.0	Irak3	ENSMUSG00000020227.10	ENSMUST00000020448.10	-	open_sea	120201290	120201968	-38616	TRUE	FALSE
chr10	120164972	120164973	cg29070551_TC21	CG	intron	-6681.0	Irak3	ENSMUSG00000020227.10	ENSMUST00000020448.10	-	open_sea	120201290	120201968	-36318	TRUE	FALSE
chr10	120168590	120168591	cg29070606_TC21	CG	intron	-3063.0	Irak3	ENSMUSG00000020227.10	ENSMUST00000020448.10	-	open_sea	120201290	120201968	-32700	TRUE	FALSE
chr10	120170249	120170250	cg29070632_BC21	CG	intron	-1404.0	Irak3	ENSMUSG00000020227.10	ENSMUST00000020448.10	-	open_sea	120201290	120201968	-31041	TRUE	FALSE
chr10	120170659	120170660	cg29070636_BC21	CG	intron	-994.0	Irak3	ENSMUSG00000020227.10	ENSMUST00000020448.10	-	open_sea	120201290	120201968	-30631	TRUE	FALSE
chr10	120178374	120178375	cg29070722_TC21	CG	intron	6721.0	Irak3	ENSMUSG00000020227.10	ENSMUST00000020448.10	-	open_sea	120201290	120201968	-22916	TRUE	FALSE
chr10	120201820	120201821	cg29071039_BC21	CG	Promoter	-161.5	Irak3	ENSMUSG00000020227.10	ENSMUST00000020448.10	-	cpg_island	120201290	120201968	0	TRUE	FALSE
chr10	120201884	120201885	cg29071041_BC11	CG	Promoter	-225.5	Irak3	ENSMUSG00000020227.10	ENSMUST00000020448.10	-	cpg_island	120201290	120201968	0	TRUE	FALSE
chr10	120202096	120202097	cg29071053_TC21	CG	Promoter	-437.5	Irak3	ENSMUSG00000020227.10	ENSMUST00000020448.10	-	cpg_shore	120201290	120201968	129	TRUE	FALSE
chr10	120202109	120202110	cg29071054_TC21	CG	Promoter	-450.5	Irak3	ENSMUSG00000020227.10	ENSMUST00000020448.10	-	cpg_shore	120201290	120201968	142	TRUE	FALSE
chr10	120204971	120204972	cg29071112_TC21	CG	DCRD	-91984.5,-22214.5,-3778.5,-3312.5	Helb,Llph,Tmbim4,Irak3	ENSMUSG00000020228.11,ENSMUSG00000020224.15,ENSMUSG00000020225.10,ENSMUSG00000020227.10	ENSMUST00000020449.11,ENSMUST00000130198.2,ENSMUST00000020446.10,ENSMUST00000020448.10	-,+,+,-	cpg_shelve	120201290	120201968	3004	TRUE	FALSE
chr10	120208701	120208702	cg29071155_TC21	CG	Promoter	-48.5	Tmbim4	ENSMUSG00000020225.10	ENSMUST00000020446.10	+	cpg_island	120208701	120208952	0	TRUE	FALSE
chr10	120208824	120208825	cg29071166_BC11	CG	Promoter	74.5	Tmbim4	ENSMUSG00000020225.10	ENSMUST00000020446.10	+	cpg_island	120208701	120208952	0	TRUE	FALSE
chr10	120212791	120212792	cg29071250_TC11	CG	intron	4042.0	Tmbim4	ENSMUSG00000020225.10	ENSMUST00000020446.10	+	cpg_shelve	120208701	120208952	3840	TRUE	FALSE
chr10	120218242	120218243	cg29071300_BC21	CG	intron	-1409.0	Tmbim4	ENSMUSG00000020225.10	ENSMUST00000020446.10	+	open_sea	120226998	120227574	-8756	TRUE	FALSE
chr10	120221168	120221169	cg29071351_TC21	CG	intron	-4335.0	Tmbim4	ENSMUSG00000020225.10	ENSMUST00000020446.10	+	open_sea	120226998	120227574	-5830	TRUE	FALSE
chr10	120226970	120226971	cg29071414_BC21	CG	Promoter	-215.5	Llph	ENSMUSG00000020224.15	ENSMUST00000130198.2	+	cpg_shore	120226998	120227574	-28	TRUE	FALSE
chr10	120226998	120226999	cg29071415_BC21	CG	Promoter	-187.5	Llph	ENSMUSG00000020224.15	ENSMUST00000130198.2	+	cpg_island	120226998	120227574	0	TRUE	FALSE
chr10	120227254	120227255	cg29071444_TC21	CG	Promoter	68.5	Llph	ENSMUSG00000020224.15	ENSMUST00000130198.2	+	cpg_island	120226998	120227574	0	TRUE	FALSE
chr10	120229702	120229703	cg29071518_TC21	CG	intron	-74.0	Llph	ENSMUSG00000020224.15	ENSMUST00000130198.2	+	cpg_shelve	120226998	120227574	2129	TRUE	FALSE
chr10	120231044	120231045	cg29071547_BC21	CG	intron	-1416.0	Llph	ENSMUSG00000020224.15	ENSMUST00000130198.2	+	cpg_shelve	120226998	120227574	3471	TRUE	FALSE
chr10	120231910	120231911	cg29071557_BC21	CG	3'-UTR	-190.0	Llph	ENSMUSG00000020224.15	ENSMUST00000130198.2	+	open_sea	120226998	120227574	4337	TRUE	FALSE
chr10	120233661	120233662	cg29071584_TC21	CG	DCRD	-32002.5,6475.5,24911.5	Irak3,Llph,Tmbim4	ENSMUSG00000020227.10,ENSMUSG00000020224.15,ENSMUSG00000020225.10	ENSMUST00000020448.10,ENSMUST00000130198.2,ENSMUST00000020446.10	-,+,+	open_sea	120226998	120227574	6088	TRUE	FALSE
chr10	120233869	120233870	cg29071591_TC21	CG	DCRD	-32210.5,6683.5,25119.5	Irak3,Llph,Tmbim4	ENSMUSG00000020227.10,ENSMUSG00000020224.15,ENSMUSG00000020225.10	ENSMUST00000020448.10,ENSMUST00000130198.2,ENSMUST00000020446.10	-,+,+	open_sea	120226998	120227574	6296	TRUE	FALSE
chr10	120247524	120247525	cg29071800_BC21	CG	DCRD	-45865.5,20338.5,38774.5	Irak3,Llph,Tmbim4	ENSMUSG00000020227.10,ENSMUSG00000020224.15,ENSMUSG00000020225.10	ENSMUST00000020448.10,ENSMUST00000130198.2,ENSMUST00000020446.10	-,+,+	open_sea	120226998	120227574	19951	TRUE	FALSE
chr10	120257431	120257432	cg29071945_BC21	CG	DCRD	-55772.5,30245.5,48681.5	Irak3,Llph,Tmbim4	ENSMUSG00000020227.10,ENSMUSG00000020224.15,ENSMUSG00000020225.10	ENSMUST00000020448.10,ENSMUST00000130198.2,ENSMUST00000020446.10	-,+,+	open_sea	120226998	120227574	29858	TRUE	FALSE
chr10	120287261	120287262	cg29072332_TC11	CG	DCRD	-85602.5,60075.5,78511.5	Irak3,Llph,Tmbim4	ENSMUSG00000020227.10,ENSMUSG00000020224.15,ENSMUSG00000020225.10	ENSMUST00000020448.10,ENSMUST00000130198.2,ENSMUST00000020446.10	-,+,+	open_sea	120226998	120227574	59688	TRUE	FALSE
chr10	120306171	120306172	cg29072570_TC21	CG	DCRD	78985.5,97421.5	Llph,Tmbim4	ENSMUSG00000020224.15,ENSMUSG00000020225.10	ENSMUST00000130198.2,ENSMUST00000020446.10	+,+	open_sea	120226998	120227574	78598	TRUE	FALSE
chr10	120311902	120311903	cg29072626_BC21	CG	DCRD	84716.5	Llph	ENSMUSG00000020224.15	ENSMUST00000130198.2	+	open_sea	120226998	120227574	84329	FALSE	TRUE
chr10	120328761	120328762	cg29072837_TC11	CG	intergenic	nan	nan	nan	nan	nan	open_sea	120414651	120414898	-85890	TRUE	FALSE
chr10	120346300	120346301	cg29073007_TC11	CG	intergenic	nan	nan	nan	nan	nan	open_sea	120414651	120414898	-68351	TRUE	FALSE
chr10	120361987	120361988	cg29073185_TC21	CG	3'-UTR	-777.0	Hmga2	ENSMUSG00000056758.14	ENSMUST00000072777.13	-	open_sea	120414651	120414898	-52664	FALSE	TRUE
chr10	120364559	120364560	cg29073232_TC21	CG	intron	-54312.5	Hmga2	ENSMUSG00000056758.14	ENSMUST00000072777.13	-	open_sea	120414651	120414898	-50092	TRUE	FALSE
chr10	120368594	120368595	cg29073300_BC11	CG	intron	-50277.5	Hmga2	ENSMUSG00000056758.14	ENSMUST00000072777.13	-	open_sea	120414651	120414898	-46057	TRUE	FALSE
chr10	120388365	120388366	cg29073638_BC21	CG	intron	-30506.5	Hmga2	ENSMUSG00000056758.14	ENSMUST00000072777.13	-	open_sea	120414651	120414898	-26286	TRUE	FALSE
chr10	120389068	120389069	cg29073651_BC21	CG	intron	-29803.5	Hmga2	ENSMUSG00000056758.14	ENSMUST00000072777.13	-	open_sea	120414651	120414898	-25583	TRUE	FALSE
chr10	120389092	120389093	cg29073652_TC21	CG	intron	-29779.5	Hmga2	ENSMUSG00000056758.14	ENSMUST00000072777.13	-	open_sea	120414651	120414898	-25559	TRUE	FALSE
chr10	120389290	120389291	cg29073657_TC21	CG	intron	-29581.5	Hmga2	ENSMUSG00000056758.14	ENSMUST00000072777.13	-	open_sea	120414651	120414898	-25361	TRUE	FALSE
chr10	120391098	120391099	cg29073670_TC21	CG	intron	-27773.5	Hmga2	ENSMUSG00000056758.14	ENSMUST00000072777.13	-	open_sea	120414651	120414898	-23553	TRUE	FALSE
chr10	120396894	120396895	cg29073762_BC21	CG	intron	-21977.5	Hmga2	ENSMUSG00000056758.14	ENSMUST00000072777.13	-	open_sea	120414651	120414898	-17757	TRUE	FALSE
chr10	120397165	120397166	cg29073770_BC21	CG	intron	-21706.5	Hmga2	ENSMUSG00000056758.14	ENSMUST00000072777.13	-	open_sea	120414651	120414898	-17486	TRUE	FALSE
chr10	120400778	120400779	cg29073833_TC21	CG	intron	-18093.5	Hmga2	ENSMUSG00000056758.14	ENSMUST00000072777.13	-	open_sea	120414651	120414898	-13873	TRUE	FALSE
chr10	120407439	120407440	cg29073927_BC11	CG	intron	-11432.5	Hmga2	ENSMUSG00000056758.14	ENSMUST00000072777.13	-	open_sea	120414651	120414898	-7212	TRUE	FALSE
chr10	120414710	120414711	cg29074034_TC21	CG	intron	-4161.5	Hmga2	ENSMUSG00000056758.14	ENSMUST00000072777.13	-	cpg_island	120414651	120414898	0	TRUE	FALSE
chr10	120414726	120414727	cg29074035_TC11	CG	intron	-4145.5	Hmga2	ENSMUSG00000056758.14	ENSMUST00000072777.13	-	cpg_island	120414651	120414898	0	TRUE	FALSE
chr10	120416661	120416662	cg29074081_TC21	CG	intron	-2210.5	Hmga2	ENSMUSG00000056758.14	ENSMUST00000072777.13	-	cpg_shore	120414651	120414898	1764	TRUE	FALSE
chr10	120416791	120416792	cg29074083_TC21	CG	intron	-2080.5	Hmga2	ENSMUSG00000056758.14	ENSMUST00000072777.13	-	cpg_shore	120414651	120414898	1894	TRUE	FALSE
chr10	120416869	120416870	cg29074086_TC21	CG	intron	-2002.5	Hmga2	ENSMUSG00000056758.14	ENSMUST00000072777.13	-	cpg_shore	120414651	120414898	1972	TRUE	FALSE
chr10	120421143	120421144	cg29074153_TC21	CG	intron	2271.5	Hmga2	ENSMUSG00000056758.14	ENSMUST00000072777.13	-	open_sea	120414651	120414898	6246	TRUE	FALSE
chr10	120423040	120423041	cg29074193_BC21	CG	intron	4168.5	Hmga2	ENSMUSG00000056758.14	ENSMUST00000072777.13	-	open_sea	120414651	120414898	8143	TRUE	FALSE
chr10	120427724	120427725	cg29074258_BC21	CG	intron	8852.5	Hmga2	ENSMUSG00000056758.14	ENSMUST00000072777.13	-	open_sea	120414651	120414898	12827	TRUE	FALSE
chr10	120428577	120428578	cg29074271_BC21	CG	intron	9705.5	Hmga2	ENSMUSG00000056758.14	ENSMUST00000072777.13	-	open_sea	120414651	120414898	13680	TRUE	FALSE
chr10	120428783	120428784	cg29074286_TC11	CG	intron	9911.5	Hmga2	ENSMUSG00000056758.14	ENSMUST00000072777.13	-	open_sea	120414651	120414898	13886	TRUE	FALSE
chr10	120429566	120429567	cg29074312_TC21	CG	intron	10694.5	Hmga2	ENSMUSG00000056758.14	ENSMUST00000072777.13	-	open_sea	120414651	120414898	14669	TRUE	FALSE
chr10	120435039	120435040	cg29074381_TC11	CG	intron	16167.5	Hmga2	ENSMUSG00000056758.14	ENSMUST00000072777.13	-	open_sea	120414651	120414898	20142	TRUE	FALSE
chr10	120440939	120440940	cg29074469_TC21	CG	intron	22067.5	Hmga2	ENSMUSG00000056758.14	ENSMUST00000072777.13	-	open_sea	120414651	120414898	26042	TRUE	FALSE
chr10	120447992	120447993	cg29074572_TC21	CG	intron	29120.5	Hmga2	ENSMUSG00000056758.14	ENSMUST00000072777.13	-	open_sea	120474919	120477610	-26927	TRUE	FALSE
chr10	120448154	120448155	cg29074575_TC21	CG	intron	29282.5	Hmga2	ENSMUSG00000056758.14	ENSMUST00000072777.13	-	open_sea	120474919	120477610	-26765	TRUE	FALSE
chr10	120448183	120448184	cg29074576_TC11	CG	intron	29311.5	Hmga2	ENSMUSG00000056758.14	ENSMUST00000072777.13	-	open_sea	120474919	120477610	-26736	TRUE	FALSE
chr10	120448228	120448229	cg29074577_TC11	CG	intron	29356.5	Hmga2	ENSMUSG00000056758.14	ENSMUST00000072777.13	-	open_sea	120474919	120477610	-26691	TRUE	FALSE
chr10	120448765	120448766	cg29074580_BC21	CG	intron	29893.5	Hmga2	ENSMUSG00000056758.14	ENSMUST00000072777.13	-	open_sea	120474919	120477610	-26154	TRUE	FALSE
chr10	120462371	120462372	cg29074748_TC21	CG	intron	43499.5	Hmga2	ENSMUSG00000056758.14	ENSMUST00000072777.13	-	open_sea	120474919	120477610	-12548	TRUE	FALSE
chr10	120474352	120474353	cg29074865_BC11	CG	intron	55480.5	Hmga2	ENSMUSG00000056758.14	ENSMUST00000072777.13	-	cpg_shore	120474919	120477610	-567	TRUE	FALSE
chr10	120474999	120475000	cg29074897_BC21	CG	intron	56127.5	Hmga2	ENSMUSG00000056758.14	ENSMUST00000072777.13	-	cpg_island	120474919	120477610	0	TRUE	FALSE
chr10	120476030	120476031	cg29075004_BC11	CG	Promoter	438.5	Hmga2	ENSMUSG00000056758.14	ENSMUST00000072777.13	-	cpg_island	120474919	120477610	0	TRUE	FALSE
chr10	120476846	120476847	cg29075061_BC21	CG	Promoter	-377.5	Hmga2	ENSMUSG00000056758.14	ENSMUST00000072777.13	-	cpg_island	120474919	120477610	0	TRUE	FALSE
chr10	120493502	120493503	cg29075301_BC21	CG	DCRD	-17033.5	Hmga2	ENSMUSG00000056758.14	ENSMUST00000072777.13	-	open_sea	120474919	120477610	15893	TRUE	FALSE
chr10	120521715	120521716	cg29075638_TC11	CG	DCRD	-45246.5	Hmga2	ENSMUSG00000056758.14	ENSMUST00000072777.13	-	open_sea	120552439	120553188	-30724	TRUE	FALSE
chr10	120522417	120522418	cg29075646_TC21	CG	DCRD	-45948.5	Hmga2	ENSMUSG00000056758.14	ENSMUST00000072777.13	-	open_sea	120552439	120553188	-30022	TRUE	FALSE
chr10	120552489	120552490	cg29076018_TC21	CG	DCRD	-76020.5	Hmga2	ENSMUSG00000056758.14	ENSMUST00000072777.13	-	cpg_island	120552439	120553188	0	TRUE	FALSE
chr10	120552833	120552834	cg29076050_BC11	CG	DCRD	-76364.5	Hmga2	ENSMUSG00000056758.14	ENSMUST00000072777.13	-	cpg_island	120552439	120553188	0	TRUE	FALSE
chr10	120553376	120553377	cg29076082_TC21	CG	DCRD	-76907.5	Hmga2	ENSMUSG00000056758.14	ENSMUST00000072777.13	-	cpg_shore	120552439	120553188	189	TRUE	FALSE
chr10	120556848	120556849	cg29076122_BC21	CG	DCRD	-80379.5	Hmga2	ENSMUSG00000056758.14	ENSMUST00000072777.13	-	cpg_shelve	120552439	120553188	3661	TRUE	FALSE
chr10	120581470	120581471	cg29076437_BC21	CG	intergenic	nan	nan	nan	nan	nan	open_sea	120552439	120553188	28283	TRUE	FALSE
chr10	120581715	120581716	cg29076440_BC21	CG	intergenic	nan	nan	nan	nan	nan	open_sea	120552439	120553188	28528	TRUE	FALSE
chr10	120604517	120604518	cg29076665_TC21	CG	intergenic	nan	nan	nan	nan	nan	open_sea	120552439	120553188	51330	TRUE	FALSE
chr10	120604894	120604895	cg29076671_BC21	CG	intergenic	nan	nan	nan	nan	nan	open_sea	120552439	120553188	51707	TRUE	FALSE
chr10	120635869	120635870	cg29077031_TC11	CG	intergenic	nan	nan	nan	nan	nan	open_sea	120552439	120553188	82682	TRUE	FALSE
chr10	120635958	120635959	cg29077033_TC21	CG	intergenic	nan	nan	nan	nan	nan	open_sea	120552439	120553188	82771	TRUE	FALSE
chr10	120636735	120636736	cg29077055_TC21	CG	intergenic	nan	nan	nan	nan	nan	open_sea	120552439	120553188	83548	TRUE	FALSE
chr10	120661119	120661120	cg29077309_BC11	CG	intergenic	nan	nan	nan	nan	nan	open_sea	120552439	120553188	107932	TRUE	FALSE
chr10	120667160	120667161	cg29077388_BC21	CG	intergenic	nan	nan	nan	nan	nan	open_sea	120552439	120553188	113973	TRUE	FALSE
chr10	120667184	120667185	cg29077389_BC21	CG	intergenic	nan	nan	nan	nan	nan	open_sea	120552439	120553188	113997	TRUE	FALSE
chr10	120668207	120668208	cg29077409_BC21	CG	intergenic	nan	nan	nan	nan	nan	open_sea	120552439	120553188	115020	TRUE	FALSE
chr10	120684209	120684210	cg29077585_TC21	CG	intergenic	nan	nan	nan	nan	nan	open_sea	120552439	120553188	131022	TRUE	FALSE
chr10	120686318	120686319	cg29077618_TC21	CG	intergenic	nan	nan	nan	nan	nan	open_sea	120552439	120553188	133131	TRUE	FALSE
chr10	120691645	120691646	cg29077702_TC21	CG	intergenic	nan	nan	nan	nan	nan	open_sea	120552439	120553188	138458	TRUE	FALSE
chr10	120694744	120694745	cg29077746_BC21	CG	intergenic	nan	nan	nan	nan	nan	open_sea	120552439	120553188	141557	TRUE	FALSE
chr10	120697815	120697816	cg29077791_TC21	CG	intergenic	nan	nan	nan	nan	nan	open_sea	120552439	120553188	144628	TRUE	FALSE
chr10	120699031	120699032	cg29077809_TC21	CG	intergenic	nan	nan	nan	nan	nan	open_sea	120552439	120553188	145844	TRUE	FALSE
chr10	120699154	120699155	cg29077812_TC21	CG	intergenic	nan	nan	nan	nan	nan	open_sea	120552439	120553188	145967	TRUE	FALSE
chr10	120699214	120699215	cg29077814_BC21	CG	intergenic	nan	nan	nan	nan	nan	open_sea	120552439	120553188	146027	TRUE	FALSE
chr10	120707603	120707604	cg29077927_BC11	CG	intergenic	nan	nan	nan	nan	nan	open_sea	120552439	120553188	154416	TRUE	FALSE
chr10	120715098	120715099	cg29078019_BC21	CG	intergenic	nan	nan	nan	nan	nan	open_sea	120552439	120553188	161911	TRUE	FALSE
chr10	120718062	120718063	cg29078066_TC11	CG	intergenic	nan	nan	nan	nan	nan	open_sea	120552439	120553188	164875	TRUE	FALSE
chr10	120736066	120736067	cg29078268_BC11	CG	intergenic	nan	nan	nan	nan	nan	open_sea	120898367	120899190	-162301	TRUE	FALSE
chr10	120764799	120764800	cg29078618_BC21	CG	intergenic	nan	nan	nan	nan	nan	open_sea	120898367	120899190	-133568	TRUE	FALSE
chr10	120765720	120765721	cg29078631_TC21	CG	intergenic	nan	nan	nan	nan	nan	open_sea	120898367	120899190	-132647	TRUE	FALSE
chr10	120765867	120765868	cg29078634_BC21	CG	intergenic	nan	nan	nan	nan	nan	open_sea	120898367	120899190	-132500	TRUE	FALSE
chr10	120766065	120766066	cg29078636_BC21	CG	intergenic	nan	nan	nan	nan	nan	open_sea	120898367	120899190	-132302	TRUE	FALSE
chr10	120786008	120786009	cg29078869_TC21	CG	intron	-54090.0	Msrb3	ENSMUSG00000051236.13	ENSMUST00000092143.11	-	open_sea	120898367	120899190	-112359	TRUE	FALSE
chr10	120799323	120799324	cg29079067_BC11	CG	intron	-40775.0	Msrb3	ENSMUSG00000051236.13	ENSMUST00000092143.11	-	open_sea	120898367	120899190	-99044	TRUE	FALSE
chr10	120801019	120801020	cg29079097_TC11	CG	intron	-39079.0	Msrb3	ENSMUSG00000051236.13	ENSMUST00000092143.11	-	open_sea	120898367	120899190	-97348	TRUE	FALSE
chr10	120802753	120802754	cg29079128_TC21	CG	intron	-37345.0	Msrb3	ENSMUSG00000051236.13	ENSMUST00000092143.11	-	open_sea	120898367	120899190	-95614	TRUE	FALSE
chr10	120821490	120821491	cg29079359_TC21	CG	intron	-18608.0	Msrb3	ENSMUSG00000051236.13	ENSMUST00000092143.11	-	open_sea	120898367	120899190	-76877	TRUE	FALSE
chr10	120826662	120826663	cg29079437_BC21	CG	intron	-13436.0	Msrb3	ENSMUSG00000051236.13	ENSMUST00000092143.11	-	open_sea	120898367	120899190	-71705	TRUE	FALSE
chr10	120841562	120841563	cg29079620_BC21	CG	intron	1464.0	Msrb3	ENSMUSG00000051236.13	ENSMUST00000092143.11	-	open_sea	120898367	120899190	-56805	TRUE	FALSE
chr10	120850061	120850062	cg29079766_BC21	CG	intron	9963.0	Msrb3	ENSMUSG00000051236.13	ENSMUST00000092143.11	-	open_sea	120898367	120899190	-48306	TRUE	FALSE
chr10	120850944	120850945	cg29079786_BC21	CG	intron	10846.0	Msrb3	ENSMUSG00000051236.13	ENSMUST00000092143.11	-	open_sea	120898367	120899190	-47423	TRUE	FALSE
chr10	120850980	120850981	cg29079787_BC21	CG	intron	10882.0	Msrb3	ENSMUSG00000051236.13	ENSMUST00000092143.11	-	open_sea	120898367	120899190	-47387	TRUE	FALSE
chr10	120852031	120852032	cg29079804_TC11	CG	exon	-6.5	Msrb3	ENSMUSG00000051236.13	ENSMUST00000092143.11	-	open_sea	120898367	120899190	-46336	TRUE	FALSE
chr10	120855006	120855007	cg29079852_TC21	CG	intron	14908.0	Msrb3	ENSMUSG00000051236.13	ENSMUST00000092143.11	-	open_sea	120898367	120899190	-43361	TRUE	FALSE
chr10	120857612	120857613	cg29079893_TC21	CG	intron	17514.0	Msrb3	ENSMUSG00000051236.13	ENSMUST00000092143.11	-	open_sea	120898367	120899190	-40755	TRUE	FALSE
chr10	120857633	120857634	cg29079894_BC21	CG	intron	17535.0	Msrb3	ENSMUSG00000051236.13	ENSMUST00000092143.11	-	open_sea	120898367	120899190	-40734	TRUE	FALSE
chr10	120857699	120857700	cg29079898_BC21	CG	intron	17601.0	Msrb3	ENSMUSG00000051236.13	ENSMUST00000092143.11	-	open_sea	120898367	120899190	-40668	TRUE	FALSE
chr10	120857726	120857727	cg29079900_BC11	CG	intron	17628.0	Msrb3	ENSMUSG00000051236.13	ENSMUST00000092143.11	-	open_sea	120898367	120899190	-40641	TRUE	FALSE
chr10	120862069	120862070	cg29079980_BC21	CG	intron	21971.0	Msrb3	ENSMUSG00000051236.13	ENSMUST00000092143.11	-	open_sea	120898367	120899190	-36298	TRUE	FALSE
chr10	120867127	120867128	cg29080056_TC21	CG	intron	27029.0	Msrb3	ENSMUSG00000051236.13	ENSMUST00000092143.11	-	open_sea	120898367	120899190	-31240	TRUE	FALSE
chr10	120871142	120871143	cg29080118_TC21	CG	5'-UTR	11.5	Msrb3	ENSMUSG00000051236.13	ENSMUST00000092143.11	-	open_sea	120898367	120899190	-27225	TRUE	FALSE
chr10	120871179	120871180	cg29080119_BC21	CG	intron	31081.0	Msrb3	ENSMUSG00000051236.13	ENSMUST00000092143.11	-	open_sea	120898367	120899190	-27188	TRUE	FALSE
chr10	120871548	120871549	cg29080133_BC11	CG	intron	31450.0	Msrb3	ENSMUSG00000051236.13	ENSMUST00000092143.11	-	open_sea	120898367	120899190	-26819	TRUE	FALSE
chr10	120872369	120872370	cg29080153_BC21	CG	intron	32271.0	Msrb3	ENSMUSG00000051236.13	ENSMUST00000092143.11	-	open_sea	120898367	120899190	-25998	TRUE	FALSE
chr10	120872555	120872556	cg29080162_TC11	CG	intron	32457.0	Msrb3	ENSMUSG00000051236.13	ENSMUST00000092143.11	-	open_sea	120898367	120899190	-25812	TRUE	FALSE
chr10	120873746	120873747	cg29080186_TC21	CG	intron	33648.0	Msrb3	ENSMUSG00000051236.13	ENSMUST00000092143.11	-	open_sea	120898367	120899190	-24621	TRUE	FALSE
chr10	120873834	120873835	cg29080189_BC21	CG	intron	33736.0	Msrb3	ENSMUSG00000051236.13	ENSMUST00000092143.11	-	open_sea	120898367	120899190	-24533	TRUE	FALSE
chr10	120875723	120875724	cg29080223_BC21	CG	intron	35625.0	Msrb3	ENSMUSG00000051236.13	ENSMUST00000092143.11	-	open_sea	120898367	120899190	-22644	TRUE	FALSE
chr10	120875771	120875772	cg29080226_BC21	CG	intron	35673.0	Msrb3	ENSMUSG00000051236.13	ENSMUST00000092143.11	-	open_sea	120898367	120899190	-22596	TRUE	FALSE
chr10	120896056	120896057	cg29080556_BC21	CG	intron	55958.0	Msrb3	ENSMUSG00000051236.13	ENSMUST00000092143.11	-	cpg_shelve	120898367	120899190	-2311	TRUE	FALSE
chr10	120897637	120897638	cg29080598_BC21	CG	intron	57539.0	Msrb3	ENSMUSG00000051236.13	ENSMUST00000092143.11	-	cpg_shore	120898367	120899190	-730	TRUE	FALSE
chr10	120899188	120899189	cg29080713_BC21	CG	Promoter	-87.5	Msrb3	ENSMUSG00000051236.13	ENSMUST00000092143.11	-	cpg_island	120898367	120899190	0	TRUE	FALSE
chr10	120899242	120899243	cg29080714_BC21	CG	Promoter	-141.5	Msrb3	ENSMUSG00000051236.13	ENSMUST00000092143.11	-	cpg_shore	120898367	120899190	53	TRUE	FALSE
chr10	120915455	120915456	cg29080953_TC21	CG	DCRD	-16354.5,63876.5	Msrb3,Lemd3	ENSMUSG00000051236.13,ENSMUSG00000048661.14	ENSMUST00000092143.11,ENSMUST00000119944.7	-,-	open_sea	120898367	120899190	16266	TRUE	FALSE
chr10	120926107	120926108	cg29081091_BC21	CG	intron	-25265.0	Lemd3	ENSMUSG00000048661.14	ENSMUST00000119944.7	-	open_sea	120898367	120899190	26918	TRUE	FALSE
chr10	120928294	120928295	cg29081119_TC21	CG	intron	-23078.0	Lemd3	ENSMUSG00000048661.14	ENSMUST00000119944.7	-	open_sea	120898367	120899190	29105	TRUE	FALSE
chr10	120938497	120938498	cg29081256_BC11	CG	intron	-12875.0	Lemd3	ENSMUSG00000048661.14	ENSMUST00000119944.7	-	open_sea	120898367	120899190	39308	TRUE	FALSE
chr10	120938559	120938560	cg29081260_BC21	CG	intron	-12813.0	Lemd3	ENSMUSG00000048661.14	ENSMUST00000119944.7	-	open_sea	120977864	120979758	-39305	TRUE	FALSE
chr10	120969355	120969356	cg29081523_TC21	CG	intron	17983.0	Lemd3	ENSMUSG00000048661.14	ENSMUST00000119944.7	-	open_sea	120977864	120979758	-8509	TRUE	FALSE
chr10	120974098	120974099	cg29081568_BC11	CG	intron	22726.0	Lemd3	ENSMUSG00000048661.14	ENSMUST00000119944.7	-	cpg_shelve	120977864	120979758	-3766	TRUE	FALSE
chr10	120974656	120974657	cg29081577_TC21	CG	intron	23284.0	Lemd3	ENSMUSG00000048661.14	ENSMUST00000119944.7	-	cpg_shelve	120977864	120979758	-3208	TRUE	FALSE
chr10	120974889	120974890	cg29081579_BC21	CG	intron	23517.0	Lemd3	ENSMUSG00000048661.14	ENSMUST00000119944.7	-	cpg_shelve	120977864	120979758	-2975	TRUE	FALSE
chr10	120976436	120976437	cg29081580_BC21	CG	intron	25064.0	Lemd3	ENSMUSG00000048661.14	ENSMUST00000119944.7	-	cpg_shore	120977864	120979758	-1428	TRUE	FALSE
chr10	120979211	120979212	cg29081760_BC11	CG	Promoter	120.5	Lemd3	ENSMUSG00000048661.14	ENSMUST00000119944.7	-	cpg_island	120977864	120979758	0	TRUE	FALSE
chr10	120979745	120979746	cg29081835_BC21	CG	Promoter	-413.5	Lemd3	ENSMUSG00000048661.14	ENSMUST00000119944.7	-	cpg_island	120977864	120979758	0	TRUE	FALSE
chr10	120980503	120980504	cg29081846_BC21	CG	Promoter	-1171.5	Lemd3	ENSMUSG00000048661.14	ENSMUST00000119944.7	-	cpg_shore	120977864	120979758	746	FALSE	TRUE
chr10	120982607	120982608	cg29081867_TC11	CG	DCRD	-83506.5,-51352.5,-3275.5	Msrb3,Wif1,Lemd3	ENSMUSG00000051236.13,ENSMUSG00000020218.11,ENSMUSG00000048661.14	ENSMUST00000092143.11,ENSMUST00000020439.10,ENSMUST00000119944.7	-,+,-	cpg_shelve	120977864	120979758	2850	TRUE	FALSE
chr10	120982871	120982872	cg29081869_TC21	CG	DCRD	-83770.5,-51088.5,-3539.5	Msrb3,Wif1,Lemd3	ENSMUSG00000051236.13,ENSMUSG00000020218.11,ENSMUSG00000048661.14	ENSMUST00000092143.11,ENSMUST00000020439.10,ENSMUST00000119944.7	-,+,-	cpg_shelve	120977864	120979758	3114	FALSE	TRUE
chr10	120992622	120992623	cg29081958_TC21	CG	DCRD	-93521.5,-41337.5,-13290.5	Msrb3,Wif1,Lemd3	ENSMUSG00000051236.13,ENSMUSG00000020218.11,ENSMUSG00000048661.14	ENSMUST00000092143.11,ENSMUST00000020439.10,ENSMUST00000119944.7	-,+,-	open_sea	120977864	120979758	12865	TRUE	FALSE
chr10	121000770	121000771	cg29082037_BC11	CG	DCRD	-33189.5,-21438.5	Wif1,Lemd3	ENSMUSG00000020218.11,ENSMUSG00000048661.14	ENSMUST00000020439.10,ENSMUST00000119944.7	+,-	open_sea	120977864	120979758	21013	TRUE	FALSE
chr10	121000799	121000800	cg29082038_BC11	CG	DCRD	-33160.5,-21467.5	Wif1,Lemd3	ENSMUSG00000020218.11,ENSMUSG00000048661.14	ENSMUST00000020439.10,ENSMUST00000119944.7	+,-	open_sea	120977864	120979758	21042	TRUE	FALSE
chr10	121011062	121011063	cg29082136_TC11	CG	DCRD	-31730.5,-22897.5	Lemd3,Wif1	ENSMUSG00000048661.14,ENSMUSG00000020218.11	ENSMUST00000119944.7,ENSMUST00000020439.10	-,+	open_sea	121033870	121034143	-22808	TRUE	FALSE
chr10	121023208	121023209	cg29082262_TC21	CG	DCRD	-43876.5,-10751.5	Lemd3,Wif1	ENSMUSG00000048661.14,ENSMUSG00000020218.11	ENSMUST00000119944.7,ENSMUST00000020439.10	-,+	open_sea	121033870	121034143	-10662	TRUE	FALSE
chr10	121033377	121033378	cg29082395_TC21	CG	Promoter	-582.5	Wif1	ENSMUSG00000020218.11	ENSMUST00000020439.10	+	cpg_shore	121033870	121034143	-493	TRUE	FALSE
chr10	121033870	121033871	cg29082416_TC21	CG	Promoter	-89.5	Wif1	ENSMUSG00000020218.11	ENSMUST00000020439.10	+	cpg_island	121033870	121034143	0	TRUE	FALSE
chr10	121033887	121033888	cg29082417_TC21	CG	Promoter	-72.5	Wif1	ENSMUSG00000020218.11	ENSMUST00000020439.10	+	cpg_island	121033870	121034143	0	TRUE	FALSE
chr10	121034088	121034089	cg29082438_BC21	CG	Promoter	128.5	Wif1	ENSMUSG00000020218.11	ENSMUST00000020439.10	+	cpg_island	121033870	121034143	0	TRUE	FALSE
chr10	121034098	121034099	cg29082439_TC21	CG	Promoter	138.5	Wif1	ENSMUSG00000020218.11	ENSMUST00000020439.10	+	cpg_island	121033870	121034143	0	FALSE	TRUE
chr10	121039920	121039921	cg29082520_TC21	CG	intron	27384.5	Wif1	ENSMUSG00000020218.11	ENSMUST00000020439.10	+	open_sea	121033870	121034143	5778	TRUE	FALSE
chr10	121047628	121047629	cg29082619_BC21	CG	intron	19676.5	Wif1	ENSMUSG00000020218.11	ENSMUST00000020439.10	+	open_sea	121033870	121034143	13486	TRUE	FALSE
chr10	121054927	121054928	cg29082702_TC21	CG	intron	12377.5	Wif1	ENSMUSG00000020218.11	ENSMUST00000020439.10	+	open_sea	121033870	121034143	20785	TRUE	FALSE
chr10	121055378	121055379	cg29082705_BC21	CG	intron	11926.5	Wif1	ENSMUSG00000020218.11	ENSMUST00000020439.10	+	open_sea	121033870	121034143	21236	TRUE	FALSE
chr10	121056376	121056377	cg29082720_TC21	CG	intron	10928.5	Wif1	ENSMUSG00000020218.11	ENSMUST00000020439.10	+	open_sea	121033870	121034143	22234	TRUE	FALSE
chr10	121059741	121059742	cg29082774_TC21	CG	intron	7563.5	Wif1	ENSMUSG00000020218.11	ENSMUST00000020439.10	+	open_sea	121033870	121034143	25599	TRUE	FALSE
chr10	121070826	121070827	cg29082928_TC21	CG	intron	-3521.5	Wif1	ENSMUSG00000020218.11	ENSMUST00000020439.10	+	open_sea	121033870	121034143	36684	TRUE	FALSE
chr10	121083698	121083699	cg29083122_BC21	CG	intron	-16393.5	Wif1	ENSMUSG00000020218.11	ENSMUST00000020439.10	+	open_sea	121033870	121034143	49556	TRUE	FALSE
chr10	121084922	121084923	cg29083145_BC21	CG	exon	34.0	Wif1	ENSMUSG00000020218.11	ENSMUST00000020439.10	+	open_sea	121033870	121034143	50780	TRUE	FALSE
chr10	121096140	121096141	cg29083271_BC21	CG	intron	-28835.5	Wif1	ENSMUSG00000020218.11	ENSMUST00000020439.10	+	open_sea	121033870	121034143	61998	TRUE	FALSE
chr10	121099901	121099902	cg29083326_TC21	CG	3'-UTR	362.0	Wif1	ENSMUSG00000020218.11	ENSMUST00000020439.10	+	open_sea	121033870	121034143	65759	TRUE	FALSE
chr10	121100504	121100505	cg29083338_BC21	CG	3'-UTR	-241.0	Wif1	ENSMUSG00000020218.11	ENSMUST00000020439.10	+	open_sea	121165853	121166082	-65349	TRUE	FALSE
chr10	121107320	121107321	cg29083388_TC11	CG	DCRD	73360.5	Wif1	ENSMUSG00000020218.11	ENSMUST00000020439.10	+	open_sea	121165853	121166082	-58533	TRUE	FALSE
chr10	121107409	121107410	cg29083389_BC21	CG	DCRD	73449.5	Wif1	ENSMUSG00000020218.11	ENSMUST00000020439.10	+	open_sea	121165853	121166082	-58444	TRUE	FALSE
chr10	121115014	121115015	cg29083477_TC21	CG	DCRD	81054.5	Wif1	ENSMUSG00000020218.11	ENSMUST00000020439.10	+	open_sea	121165853	121166082	-50839	TRUE	FALSE
chr10	121115329	121115330	cg29083482_BC21	CG	DCRD	81369.5	Wif1	ENSMUSG00000020218.11	ENSMUST00000020439.10	+	open_sea	121165853	121166082	-50524	TRUE	FALSE
chr10	121126634	121126635	cg29083628_TC11	CG	DCRD	92674.5	Wif1	ENSMUSG00000020218.11	ENSMUST00000020439.10	+	open_sea	121165853	121166082	-39219	TRUE	FALSE
chr10	121161113	121161114	cg29083981_BC21	CG	intergenic	nan	nan	nan	nan	nan	open_sea	121165853	121166082	-4740	TRUE	FALSE
chr10	121202756	121202757	cg29084455_TC21	CG	intergenic	nan	nan	nan	nan	nan	open_sea	121165853	121166082	36675	TRUE	FALSE
chr10	121202784	121202785	cg29084456_BC21	CG	intergenic	nan	nan	nan	nan	nan	open_sea	121165853	121166082	36703	TRUE	FALSE
chr10	121238490	121238491	cg29084866_BC21	CG	DCRD	72698.5	Tbc1d30	ENSMUSG00000052302.6	ENSMUST00000064107.6	-	open_sea	121310231	121311169	-71741	TRUE	FALSE
chr10	121242907	121242908	cg29084939_BC21	CG	DCRD	68281.5	Tbc1d30	ENSMUSG00000052302.6	ENSMUST00000064107.6	-	open_sea	121310231	121311169	-67324	TRUE	FALSE
chr10	121243009	121243010	cg29084940_TC21	CG	DCRD	68179.5	Tbc1d30	ENSMUSG00000052302.6	ENSMUST00000064107.6	-	open_sea	121310231	121311169	-67222	TRUE	FALSE
chr10	121251729	121251730	cg29085087_TC21	CG	DCRD	59459.5	Tbc1d30	ENSMUSG00000052302.6	ENSMUST00000064107.6	-	open_sea	121310231	121311169	-58502	TRUE	FALSE
chr10	121267285	121267286	cg29085362_TC21	CG	exon	1563.5	Tbc1d30	ENSMUSG00000052302.6	ENSMUST00000064107.6	-	open_sea	121310231	121311169	-42946	TRUE	FALSE
chr10	121268966	121268967	cg29085387_BC21	CG	intron	-18538.0	Tbc1d30	ENSMUSG00000052302.6	ENSMUST00000064107.6	-	open_sea	121310231	121311169	-41265	TRUE	FALSE
chr10	121288588	121288589	cg29085644_TC21	CG	intron	1084.0	Tbc1d30	ENSMUSG00000052302.6	ENSMUST00000064107.6	-	open_sea	121310231	121311169	-21643	FALSE	TRUE
chr10	121290787	121290788	cg29085680_BC21	CG	intron	3283.0	Tbc1d30	ENSMUSG00000052302.6	ENSMUST00000064107.6	-	open_sea	121310231	121311169	-19444	TRUE	FALSE
chr10	121290940	121290941	cg29085689_BC11	CG	intron	3436.0	Tbc1d30	ENSMUSG00000052302.6	ENSMUST00000064107.6	-	open_sea	121310231	121311169	-19291	TRUE	FALSE
chr10	121294404	121294405	cg29085749_BC21	CG	intron	6900.0	Tbc1d30	ENSMUSG00000052302.6	ENSMUST00000064107.6	-	open_sea	121310231	121311169	-15827	TRUE	FALSE
chr10	121297576	121297577	cg29085825_BC21	CG	intron	10072.0	Tbc1d30	ENSMUSG00000052302.6	ENSMUST00000064107.6	-	open_sea	121310231	121311169	-12655	TRUE	FALSE
chr10	121305911	121305912	cg29085975_TC21	CG	intron	18407.0	Tbc1d30	ENSMUSG00000052302.6	ENSMUST00000064107.6	-	open_sea	121310231	121311169	-4320	TRUE	FALSE
chr10	121306039	121306040	cg29085981_BC21	CG	intron	18535.0	Tbc1d30	ENSMUSG00000052302.6	ENSMUST00000064107.6	-	open_sea	121310231	121311169	-4192	TRUE	FALSE
chr10	121306182	121306183	cg29085984_BC21	CG	exon	-6.0	Tbc1d30	ENSMUSG00000052302.6	ENSMUST00000064107.6	-	open_sea	121310231	121311169	-4049	TRUE	FALSE
chr10	121306725	121306726	cg29085989_TC11	CG	intron	19221.0	Tbc1d30	ENSMUSG00000052302.6	ENSMUST00000064107.6	-	cpg_shelve	121310231	121311169	-3506	TRUE	FALSE
chr10	121306812	121306813	cg29085991_TC21	CG	intron	19308.0	Tbc1d30	ENSMUSG00000052302.6	ENSMUST00000064107.6	-	cpg_shelve	121310231	121311169	-3419	TRUE	FALSE
chr10	121310519	121310520	cg29086057_TC11	CG	intron	23015.0	Tbc1d30	ENSMUSG00000052302.6	ENSMUST00000064107.6	-	cpg_island	121310231	121311169	0	TRUE	FALSE
chr10	121310693	121310694	cg29086074_BC21	CG	Promoter	495.5	Tbc1d30	ENSMUSG00000052302.6	ENSMUST00000064107.6	-	cpg_island	121310231	121311169	0	FALSE	TRUE
chr10	121310727	121310728	cg29086075_BC21	CG	Promoter	461.5	Tbc1d30	ENSMUSG00000052302.6	ENSMUST00000064107.6	-	cpg_island	121310231	121311169	0	FALSE	TRUE
chr10	121311155	121311156	cg29086131_BC21	CG	Promoter	33.5	Tbc1d30	ENSMUSG00000052302.6	ENSMUST00000064107.6	-	cpg_island	121310231	121311169	0	TRUE	FALSE
chr10	121311304	121311305	cg29086135_BC21	CG	Promoter	-115.5	Tbc1d30	ENSMUSG00000052302.6	ENSMUST00000064107.6	-	cpg_shore	121310231	121311169	136	TRUE	FALSE
chr10	121311316	121311317	cg29086136_TC21	CG	Promoter	-127.5	Tbc1d30	ENSMUSG00000052302.6	ENSMUST00000064107.6	-	cpg_shore	121310231	121311169	148	TRUE	FALSE
chr10	121315780	121315781	cg29086192_BC21	CG	DCRD	-49309.5,-4591.5	Gns,Tbc1d30	ENSMUSG00000034707.7,ENSMUSG00000052302.6	ENSMUST00000040344.6,ENSMUST00000064107.6	+,-	open_sea	121310231	121311169	4612	TRUE	FALSE
chr10	121316627	121316628	cg29086218_BC21	CG	DCRD	-48462.5,-5438.5	Gns,Tbc1d30	ENSMUSG00000034707.7,ENSMUSG00000052302.6	ENSMUST00000040344.6,ENSMUST00000064107.6	+,-	open_sea	121310231	121311169	5459	TRUE	FALSE
chr10	121334817	121334818	cg29086412_BC11	CG	DCRD	-30272.5,-23628.5	Gns,Tbc1d30	ENSMUSG00000034707.7,ENSMUSG00000052302.6	ENSMUST00000040344.6,ENSMUST00000064107.6	+,-	open_sea	121351001	121351542	-16184	TRUE	FALSE
chr10	121342291	121342292	cg29086518_TC21	CG	DCRD	-31102.5,-22798.5	Tbc1d30,Gns	ENSMUSG00000052302.6,ENSMUSG00000034707.7	ENSMUST00000064107.6,ENSMUST00000040344.6	-,+	open_sea	121351001	121351542	-8710	TRUE	FALSE
chr10	121343075	121343076	cg29086534_BC21	CG	DCRD	-31886.5,-22014.5	Tbc1d30,Gns	ENSMUSG00000052302.6,ENSMUSG00000034707.7	ENSMUST00000064107.6,ENSMUST00000040344.6	-,+	open_sea	121351001	121351542	-7926	TRUE	FALSE
chr10	121347241	121347242	cg29086584_TC11	CG	DCRD	-36052.5,-17848.5	Tbc1d30,Gns	ENSMUSG00000052302.6,ENSMUSG00000034707.7	ENSMUST00000064107.6,ENSMUST00000040344.6	-,+	cpg_shelve	121351001	121351542	-3760	TRUE	FALSE
chr10	121349455	121349456	cg29086605_TC21	CG	DCRD	-38266.5,-15634.5	Tbc1d30,Gns	ENSMUSG00000052302.6,ENSMUSG00000034707.7	ENSMUST00000064107.6,ENSMUST00000040344.6	-,+	cpg_shore	121351001	121351542	-1546	TRUE	FALSE
chr10	121350964	121350965	cg29086644_TC21	CG	DCRD	-39775.5,-14125.5	Tbc1d30,Gns	ENSMUSG00000052302.6,ENSMUSG00000034707.7	ENSMUST00000064107.6,ENSMUST00000040344.6	-,+	cpg_shore	121351001	121351542	-37	TRUE	FALSE
chr10	121351540	121351541	cg29086713_BC21	CG	DCRD	-40351.5,-13549.5	Tbc1d30,Gns	ENSMUSG00000052302.6,ENSMUSG00000034707.7	ENSMUST00000064107.6,ENSMUST00000040344.6	-,+	cpg_island	121351001	121351542	0	TRUE	FALSE
chr10	121363585	121363586	cg29086854_TC21	CG	DCRD	-52396.5,-1504.5	Tbc1d30,Gns	ENSMUSG00000052302.6,ENSMUSG00000034707.7	ENSMUST00000064107.6,ENSMUST00000040344.6	-,+	cpg_shore	121364966	121365648	-1381	TRUE	FALSE
chr10	121363665	121363666	cg29086855_BC11	CG	Promoter	-1424.5	Gns	ENSMUSG00000034707.7	ENSMUST00000040344.6	+	cpg_shore	121364966	121365648	-1301	TRUE	FALSE
chr10	121364860	121364861	cg29086882_BC21	CG	Promoter	-229.5	Gns	ENSMUSG00000034707.7	ENSMUST00000040344.6	+	cpg_shore	121364966	121365648	-106	TRUE	FALSE
chr10	121364864	121364865	cg29086883_BC21	CG	Promoter	-225.5	Gns	ENSMUSG00000034707.7	ENSMUST00000040344.6	+	cpg_shore	121364966	121365648	-102	TRUE	FALSE
chr10	121365599	121365600	cg29086953_TC11	CG	intron	15568.0	Gns	ENSMUSG00000034707.7	ENSMUST00000040344.6	+	cpg_island	121364966	121365648	0	TRUE	FALSE
chr10	121368899	121368900	cg29087021_BC21	CG	intron	12268.0	Gns	ENSMUSG00000034707.7	ENSMUST00000040344.6	+	cpg_shelve	121364966	121365648	3252	TRUE	FALSE
chr10	121369890	121369891	cg29087049_BC21	CG	intron	11277.0	Gns	ENSMUSG00000034707.7	ENSMUST00000040344.6	+	open_sea	121364966	121365648	4243	TRUE	FALSE
chr10	121393182	121393183	cg29087515_TC21	CG	intron	-12015.0	Gns	ENSMUSG00000034707.7	ENSMUST00000040344.6	+	open_sea	121364966	121365648	27535	TRUE	FALSE
chr10	121396499	121396500	cg29087599_BC21	CG	3'-UTR	-315.0	Gns	ENSMUSG00000034707.7	ENSMUST00000040344.6	+	open_sea	121364966	121365648	30852	TRUE	FALSE
chr10	121400972	121400973	cg29087656_TC21	CG	DCRD	-89783.5,35882.5,75374.5	Tbc1d30,Gns,Rassf3	ENSMUSG00000052302.6,ENSMUSG00000034707.7,ENSMUSG00000025795.8	ENSMUST00000064107.6,ENSMUST00000040344.6,ENSMUST00000026902.8	-,+,-	open_sea	121364966	121365648	35325	FALSE	TRUE
chr10	121403609	121403610	cg29087697_BC21	CG	DCRD	-92420.5,38519.5,72737.5	Tbc1d30,Gns,Rassf3	ENSMUSG00000052302.6,ENSMUSG00000034707.7,ENSMUSG00000025795.8	ENSMUST00000064107.6,ENSMUST00000040344.6,ENSMUST00000026902.8	-,+,-	open_sea	121364966	121365648	37962	TRUE	FALSE
chr10	121409361	121409362	cg29087762_BC21	CG	DCRD	-98172.5,44271.5,66985.5	Tbc1d30,Gns,Rassf3	ENSMUSG00000052302.6,ENSMUSG00000034707.7,ENSMUSG00000025795.8	ENSMUST00000064107.6,ENSMUST00000040344.6,ENSMUST00000026902.8	-,+,-	open_sea	121364966	121365648	43714	TRUE	FALSE
chr10	121409954	121409955	cg29087768_BC21	CG	DCRD	-98765.5,44864.5,66392.5	Tbc1d30,Gns,Rassf3	ENSMUSG00000052302.6,ENSMUSG00000034707.7,ENSMUSG00000025795.8	ENSMUST00000064107.6,ENSMUST00000040344.6,ENSMUST00000026902.8	-,+,-	open_sea	121364966	121365648	44307	TRUE	FALSE
chr10	121409982	121409983	cg29087769_BC21	CG	DCRD	-98793.5,44892.5,66364.5	Tbc1d30,Gns,Rassf3	ENSMUSG00000052302.6,ENSMUSG00000034707.7,ENSMUSG00000025795.8	ENSMUST00000064107.6,ENSMUST00000040344.6,ENSMUST00000026902.8	-,+,-	open_sea	121364966	121365648	44335	TRUE	FALSE
chr10	121419676	121419677	cg29087984_BC21	CG	intron	-23672.0	Rassf3	ENSMUSG00000025795.8	ENSMUST00000026902.8	-	open_sea	121464212	121464430	-44536	TRUE	FALSE
chr10	121420328	121420329	cg29088002_TC21	CG	intron	-23020.0	Rassf3	ENSMUSG00000025795.8	ENSMUST00000026902.8	-	open_sea	121464212	121464430	-43884	TRUE	FALSE
chr10	121423644	121423645	cg29088051_BC11	CG	intron	-19704.0	Rassf3	ENSMUSG00000025795.8	ENSMUST00000026902.8	-	open_sea	121464212	121464430	-40568	TRUE	FALSE
chr10	121424162	121424163	cg29088061_TC21	CG	intron	-19186.0	Rassf3	ENSMUSG00000025795.8	ENSMUST00000026902.8	-	open_sea	121464212	121464430	-40050	TRUE	FALSE
chr10	121426880	121426881	cg29088097_BC21	CG	intron	-16468.0	Rassf3	ENSMUSG00000025795.8	ENSMUST00000026902.8	-	open_sea	121464212	121464430	-37332	TRUE	FALSE
chr10	121428010	121428011	cg29088113_TC21	CG	intron	-15338.0	Rassf3	ENSMUSG00000025795.8	ENSMUST00000026902.8	-	open_sea	121464212	121464430	-36202	TRUE	FALSE
chr10	121428069	121428070	cg29088118_BC21	CG	intron	-15279.0	Rassf3	ENSMUSG00000025795.8	ENSMUST00000026902.8	-	open_sea	121464212	121464430	-36143	TRUE	FALSE
chr10	121428780	121428781	cg29088130_TC21	CG	intron	-14568.0	Rassf3	ENSMUSG00000025795.8	ENSMUST00000026902.8	-	open_sea	121464212	121464430	-35432	TRUE	FALSE
chr10	121430728	121430729	cg29088158_BC11	CG	intron	-12620.0	Rassf3	ENSMUSG00000025795.8	ENSMUST00000026902.8	-	open_sea	121464212	121464430	-33484	TRUE	FALSE
chr10	121431656	121431657	cg29088177_TC11	CG	intron	-11692.0	Rassf3	ENSMUSG00000025795.8	ENSMUST00000026902.8	-	open_sea	121464212	121464430	-32556	TRUE	FALSE
chr10	121431842	121431843	cg29088180_TC21	CG	intron	-11506.0	Rassf3	ENSMUSG00000025795.8	ENSMUST00000026902.8	-	open_sea	121464212	121464430	-32370	TRUE	FALSE
chr10	121432841	121432842	cg29088195_BC21	CG	intron	-10507.0	Rassf3	ENSMUSG00000025795.8	ENSMUST00000026902.8	-	open_sea	121464212	121464430	-31371	TRUE	FALSE
chr10	121435643	121435644	cg29088245_BC11	CG	intron	-7705.0	Rassf3	ENSMUSG00000025795.8	ENSMUST00000026902.8	-	open_sea	121464212	121464430	-28569	TRUE	FALSE
chr10	121436839	121436840	cg29088281_TC21	CG	intron	-6509.0	Rassf3	ENSMUSG00000025795.8	ENSMUST00000026902.8	-	open_sea	121464212	121464430	-27373	TRUE	FALSE
chr10	121440154	121440155	cg29088337_TC21	CG	intron	-3194.0	Rassf3	ENSMUSG00000025795.8	ENSMUST00000026902.8	-	open_sea	121464212	121464430	-24058	TRUE	FALSE
chr10	121454222	121454223	cg29088540_TC21	CG	intron	10874.0	Rassf3	ENSMUSG00000025795.8	ENSMUST00000026902.8	-	open_sea	121464212	121464430	-9990	TRUE	FALSE
chr10	121457601	121457602	cg29088582_BC21	CG	intron	14253.0	Rassf3	ENSMUSG00000025795.8	ENSMUST00000026902.8	-	open_sea	121464212	121464430	-6611	TRUE	FALSE
chr10	121459876	121459877	cg29088624_BC21	CG	intron	16528.0	Rassf3	ENSMUSG00000025795.8	ENSMUST00000026902.8	-	open_sea	121464212	121464430	-4336	TRUE	FALSE
chr10	121461797	121461798	cg29088648_TC21	CG	intron	18449.0	Rassf3	ENSMUSG00000025795.8	ENSMUST00000026902.8	-	cpg_shelve	121464212	121464430	-2415	TRUE	FALSE
chr10	121462197	121462198	cg29088658_BC21	CG	intron	18849.0	Rassf3	ENSMUSG00000025795.8	ENSMUST00000026902.8	-	cpg_shelve	121464212	121464430	-2015	TRUE	FALSE
chr10	121475607	121475608	cg29088916_TC11	CG	intron	32259.0	Rassf3	ENSMUSG00000025795.8	ENSMUST00000026902.8	-	cpg_island	121475503	121476794	0	TRUE	FALSE
chr10	121475863	121475864	cg29088938_TC21	CG	Promoter	483.5	Rassf3	ENSMUSG00000025795.8	ENSMUST00000026902.8	-	cpg_island	121475503	121476794	0	TRUE	FALSE
chr10	121476419	121476420	cg29088995_BC11	CG	Promoter	-72.5	Rassf3	ENSMUSG00000025795.8	ENSMUST00000026902.8	-	cpg_island	121475503	121476794	0	TRUE	FALSE
chr10	121477476	121477477	cg29089045_TC11	CG	Promoter	-1129.5	Rassf3	ENSMUSG00000025795.8	ENSMUST00000026902.8	-	cpg_shore	121475503	121476794	683	TRUE	FALSE
chr10	121488662	121488663	cg29089180_BC11	CG	DCRD	-12315.5,98124.5	Rassf3,Tbk1	ENSMUSG00000025795.8,ENSMUSG00000020115.3	ENSMUST00000026902.8,ENSMUST00000020316.3	-,-	open_sea	121475503	121476794	11869	TRUE	FALSE
chr10	121488910	121488911	cg29089184_BC21	CG	DCRD	-12563.5,97876.5	Rassf3,Tbk1	ENSMUSG00000025795.8,ENSMUSG00000020115.3	ENSMUST00000026902.8,ENSMUST00000020316.3	-,-	open_sea	121475503	121476794	12117	TRUE	FALSE
chr10	121489115	121489116	cg29089188_BC21	CG	DCRD	-12768.5,97671.5	Rassf3,Tbk1	ENSMUSG00000025795.8,ENSMUSG00000020115.3	ENSMUST00000026902.8,ENSMUST00000020316.3	-,-	open_sea	121475503	121476794	12322	TRUE	FALSE
chr10	121495795	121495796	cg29089270_TC11	CG	DCRD	-19448.5,90991.5	Rassf3,Tbk1	ENSMUSG00000025795.8,ENSMUSG00000020115.3	ENSMUST00000026902.8,ENSMUST00000020316.3	-,-	open_sea	121475503	121476794	19002	TRUE	FALSE
chr10	121498192	121498193	cg29089319_BC21	CG	DCRD	-21845.5,88594.5	Rassf3,Tbk1	ENSMUSG00000025795.8,ENSMUSG00000020115.3	ENSMUST00000026902.8,ENSMUST00000020316.3	-,-	open_sea	121475503	121476794	21399	TRUE	FALSE
chr10	121498234	121498235	cg29089320_BC21	CG	DCRD	-21887.5,88552.5	Rassf3,Tbk1	ENSMUSG00000025795.8,ENSMUSG00000020115.3	ENSMUST00000026902.8,ENSMUST00000020316.3	-,-	open_sea	121475503	121476794	21441	TRUE	FALSE
chr10	121498257	121498258	cg29089321_TC11	CG	DCRD	-21910.5,88529.5	Rassf3,Tbk1	ENSMUSG00000025795.8,ENSMUSG00000020115.3	ENSMUST00000026902.8,ENSMUST00000020316.3	-,-	open_sea	121475503	121476794	21464	TRUE	FALSE
chr10	121498625	121498626	cg29089330_TC21	CG	DCRD	-22278.5,88161.5	Rassf3,Tbk1	ENSMUSG00000025795.8,ENSMUSG00000020115.3	ENSMUST00000026902.8,ENSMUST00000020316.3	-,-	open_sea	121475503	121476794	21832	TRUE	FALSE
chr10	121498653	121498654	cg29089331_BC21	CG	DCRD	-22306.5,88133.5	Rassf3,Tbk1	ENSMUSG00000025795.8,ENSMUSG00000020115.3	ENSMUST00000026902.8,ENSMUST00000020316.3	-,-	open_sea	121475503	121476794	21860	TRUE	FALSE
chr10	121505278	121505279	cg29089425_TC21	CG	DCRD	-28931.5,81508.5	Rassf3,Tbk1	ENSMUSG00000025795.8,ENSMUSG00000020115.3	ENSMUST00000026902.8,ENSMUST00000020316.3	-,-	open_sea	121475503	121476794	28485	TRUE	FALSE
chr10	121505357	121505358	cg29089427_BC11	CG	DCRD	-29010.5,81429.5	Rassf3,Tbk1	ENSMUSG00000025795.8,ENSMUSG00000020115.3	ENSMUST00000026902.8,ENSMUST00000020316.3	-,-	open_sea	121475503	121476794	28564	TRUE	FALSE
chr10	121505825	121505826	cg29089444_BC21	CG	DCRD	-29478.5,80961.5	Rassf3,Tbk1	ENSMUSG00000025795.8,ENSMUSG00000020115.3	ENSMUST00000026902.8,ENSMUST00000020316.3	-,-	open_sea	121475503	121476794	29032	TRUE	FALSE
chr10	121506796	121506797	cg29089467_TC21	CG	DCRD	-30449.5,79990.5	Rassf3,Tbk1	ENSMUSG00000025795.8,ENSMUSG00000020115.3	ENSMUST00000026902.8,ENSMUST00000020316.3	-,-	open_sea	121475503	121476794	30003	TRUE	FALSE
chr10	121506864	121506865	cg29089469_BC21	CG	DCRD	-30517.5,79922.5	Rassf3,Tbk1	ENSMUSG00000025795.8,ENSMUSG00000020115.3	ENSMUST00000026902.8,ENSMUST00000020316.3	-,-	open_sea	121475503	121476794	30071	TRUE	FALSE
chr10	121510264	121510265	cg29089531_TC21	CG	DCRD	-33917.5,76522.5	Rassf3,Tbk1	ENSMUSG00000025795.8,ENSMUSG00000020115.3	ENSMUST00000026902.8,ENSMUST00000020316.3	-,-	open_sea	121475503	121476794	33471	TRUE	FALSE
chr10	121510396	121510397	cg29089534_BC21	CG	DCRD	-34049.5,76390.5	Rassf3,Tbk1	ENSMUSG00000025795.8,ENSMUSG00000020115.3	ENSMUST00000026902.8,ENSMUST00000020316.3	-,-	open_sea	121475503	121476794	33603	TRUE	FALSE
chr10	121510419	121510420	cg29089535_BC11	CG	DCRD	-34072.5,76367.5	Rassf3,Tbk1	ENSMUSG00000025795.8,ENSMUSG00000020115.3	ENSMUST00000026902.8,ENSMUST00000020316.3	-,-	open_sea	121475503	121476794	33626	TRUE	FALSE
chr10	121532016	121532017	cg29089824_TC11	CG	DCRD	-55669.5,54770.5,94315.5	Rassf3,Tbk1,Xpot	ENSMUSG00000025795.8,ENSMUSG00000020115.3,ENSMUSG00000034667.8	ENSMUST00000026902.8,ENSMUST00000020316.3,ENSMUST00000218004.1	-,-,-	open_sea	121586242	121587024	-54226	TRUE	FALSE
chr10	121533396	121533397	cg29089870_TC21	CG	DCRD	-57049.5,53390.5,92935.5	Rassf3,Tbk1,Xpot	ENSMUSG00000025795.8,ENSMUSG00000020115.3,ENSMUSG00000034667.8	ENSMUST00000026902.8,ENSMUST00000020316.3,ENSMUST00000218004.1	-,-,-	open_sea	121586242	121587024	-52846	TRUE	FALSE
chr10	121533454	121533455	cg29089872_BC21	CG	DCRD	-57107.5,53332.5,92877.5	Rassf3,Tbk1,Xpot	ENSMUSG00000025795.8,ENSMUSG00000020115.3,ENSMUSG00000034667.8	ENSMUST00000026902.8,ENSMUST00000020316.3,ENSMUST00000218004.1	-,-,-	open_sea	121586242	121587024	-52788	TRUE	FALSE
chr10	121543037	121543038	cg29090034_TC21	CG	DCRD	-98756.5,-66690.5,43749.5,83294.5	D930020B18Rik,Rassf3,Tbk1,Xpot	ENSMUSG00000047642.15,ENSMUSG00000025795.8,ENSMUSG00000020115.3,ENSMUSG00000034667.8	ENSMUST00000120642.8,ENSMUST00000026902.8,ENSMUST00000020316.3,ENSMUST00000218004.1	+,-,-,-	open_sea	121586242	121587024	-43205	TRUE	FALSE
chr10	121576607	121576608	cg29090531_TC21	CG	intron	9986.5	Tbk1	ENSMUSG00000020115.3	ENSMUST00000020316.3	-	open_sea	121586242	121587024	-9635	TRUE	FALSE
chr10	121581102	121581103	cg29090602_BC21	CG	intron	14481.5	Tbk1	ENSMUSG00000020115.3	ENSMUST00000020316.3	-	open_sea	121586242	121587024	-5140	TRUE	FALSE
chr10	121586296	121586297	cg29090709_TC21	CG	Promoter	490.5	Tbk1	ENSMUSG00000020115.3	ENSMUST00000020316.3	-	cpg_island	121586242	121587024	0	TRUE	FALSE
chr10	121586994	121586995	cg29090797_TC21	CG	Promoter	-207.5	Tbk1	ENSMUSG00000020115.3	ENSMUST00000020316.3	-	cpg_island	121586242	121587024	0	TRUE	FALSE
chr10	121587022	121587023	cg29090799_TC21	CG	Promoter	-235.5	Tbk1	ENSMUSG00000020115.3	ENSMUST00000020316.3	-	cpg_island	121586242	121587024	0	TRUE	FALSE
chr10	121591554	121591555	cg29090879_TC21	CG	intron	-15301.5	Xpot	ENSMUSG00000034667.8	ENSMUST00000218004.1	-	open_sea	121586242	121587024	4531	TRUE	FALSE
chr10	121600480	121600481	cg29091042_BC21	CG	intron	-6375.5	Xpot	ENSMUSG00000034667.8	ENSMUST00000218004.1	-	open_sea	121606018	121606232	-5538	TRUE	FALSE
chr10	121600677	121600678	cg29091045_BC21	CG	intron	-6178.5	Xpot	ENSMUSG00000034667.8	ENSMUST00000218004.1	-	open_sea	121606018	121606232	-5341	TRUE	FALSE
chr10	121600848	121600849	cg29091048_BC21	CG	exon	-1.0	Xpot	ENSMUSG00000034667.8	ENSMUST00000218004.1	-	open_sea	121606018	121606232	-5170	FALSE	TRUE
chr10	121606203	121606204	cg29091204_BC11	CG	intron	-652.5	Xpot	ENSMUSG00000034667.8	ENSMUST00000218004.1	-	cpg_island	121606018	121606232	0	TRUE	FALSE
chr10	121606230	121606231	cg29091207_BC21	CG	intron	-625.5	Xpot	ENSMUSG00000034667.8	ENSMUST00000218004.1	-	cpg_island	121606018	121606232	0	TRUE	FALSE
chr10	121606719	121606720	cg29091215_TC21	CG	intron	-136.5	Xpot	ENSMUSG00000034667.8	ENSMUST00000218004.1	-	cpg_shore	121606892	121607129	-173	FALSE	TRUE
chr10	121606906	121606907	cg29091220_BC21	CG	intron	50.5	Xpot	ENSMUSG00000034667.8	ENSMUST00000218004.1	-	cpg_island	121606892	121607129	0	TRUE	FALSE
chr10	121606925	121606926	cg29091222_TC21	CG	intron	69.5	Xpot	ENSMUSG00000034667.8	ENSMUST00000218004.1	-	cpg_island	121606892	121607129	0	TRUE	FALSE
chr10	121606948	121606949	cg29091223_TC21	CG	intron	92.5	Xpot	ENSMUSG00000034667.8	ENSMUST00000218004.1	-	cpg_island	121606892	121607129	0	TRUE	FALSE
chr10	121607534	121607535	cg29091248_BC21	CG	exon	-38.5	Xpot	ENSMUSG00000034667.8	ENSMUST00000218004.1	-	cpg_shore	121606892	121607129	406	FALSE	TRUE
chr10	121607550	121607551	cg29091249_TC21	CG	exon	-22.5	Xpot	ENSMUSG00000034667.8	ENSMUST00000218004.1	-	cpg_shore	121606892	121607129	422	FALSE	TRUE
chr10	121613481	121613482	cg29091343_TC21	CG	intron	6625.5	Xpot	ENSMUSG00000034667.8	ENSMUST00000218004.1	-	open_sea	121606892	121607129	6353	TRUE	FALSE
chr10	121613523	121613524	cg29091344_TC21	CG	exon	-55.5	Xpot	ENSMUSG00000034667.8	ENSMUST00000218004.1	-	open_sea	121606892	121607129	6395	FALSE	TRUE
chr10	121613633	121613634	cg29091347_TC21	CG	exon	54.5	Xpot	ENSMUSG00000034667.8	ENSMUST00000218004.1	-	open_sea	121606892	121607129	6505	FALSE	TRUE
chr10	121613663	121613664	cg29091348_TC11	CG	exon	84.5	Xpot	ENSMUSG00000034667.8	ENSMUST00000218004.1	-	open_sea	121606892	121607129	6535	TRUE	FALSE
chr10	121618234	121618235	cg29091432_TC21	CG	intron	11378.5	Xpot	ENSMUSG00000034667.8	ENSMUST00000218004.1	-	open_sea	121625915	121626707	-7681	TRUE	FALSE
chr10	121618444	121618445	cg29091435_TC21	CG	intron	11588.5	Xpot	ENSMUSG00000034667.8	ENSMUST00000218004.1	-	open_sea	121625915	121626707	-7471	TRUE	FALSE
chr10	121620485	121620486	cg29091464_TC11	CG	intron	13629.5	Xpot	ENSMUSG00000034667.8	ENSMUST00000218004.1	-	open_sea	121625915	121626707	-5430	TRUE	FALSE
chr10	121625827	121625828	cg29091538_BC11	CG	intron	18971.5	Xpot	ENSMUSG00000034667.8	ENSMUST00000218004.1	-	cpg_shore	121625915	121626707	-88	TRUE	FALSE
chr10	121626626	121626627	cg29091627_BC21	CG	Promoter	-294.5	Xpot	ENSMUSG00000034667.8	ENSMUST00000218004.1	-	cpg_island	121625915	121626707	0	TRUE	FALSE
chr10	121641474	121641475	cg29091793_BC21	CG	Promoter	-319.5	D930020B18Rik	ENSMUSG00000047642.15	ENSMUST00000120642.8	+	cpg_shore	121641588	121642085	-114	TRUE	FALSE
chr10	121641588	121641589	cg29091795_BC21	CG	Promoter	-205.5	D930020B18Rik	ENSMUSG00000047642.15	ENSMUST00000120642.8	+	cpg_island	121641588	121642085	0	TRUE	FALSE
chr10	121641962	121641963	cg29091846_BC11	CG	Promoter	168.5	D930020B18Rik	ENSMUSG00000047642.15	ENSMUST00000120642.8	+	cpg_island	121641588	121642085	0	TRUE	FALSE
chr10	121642107	121642108	cg29091859_BC21	CG	Promoter	313.5	D930020B18Rik	ENSMUSG00000047642.15	ENSMUST00000120642.8	+	cpg_shore	121641588	121642085	23	TRUE	FALSE
chr10	121646964	121646965	cg29091930_TC21	CG	intron	20890.0	D930020B18Rik	ENSMUSG00000047642.15	ENSMUST00000120642.8	+	open_sea	121641588	121642085	4880	TRUE	FALSE
chr10	121688658	121688659	cg29092438_BC11	CG	intron	-20804.0	D930020B18Rik	ENSMUSG00000047642.15	ENSMUST00000120642.8	+	open_sea	121706886	121707339	-18228	TRUE	FALSE
chr10	121692723	121692724	cg29092502_TC21	CG	3'-UTR	475.5	D930020B18Rik	ENSMUSG00000047642.15	ENSMUST00000120642.8	+	open_sea	121706886	121707339	-14163	TRUE	FALSE
chr10	121693150	121693151	cg29092509_BC21	CG	3'-UTR	48.5	D930020B18Rik	ENSMUSG00000047642.15	ENSMUST00000120642.8	+	open_sea	121706886	121707339	-13736	TRUE	FALSE
chr10	121704454	121704455	cg29092646_BC21	CG	DCRD	-78122.5,-35482.5,62660.5	Xpot,BC048403,D930020B18Rik	ENSMUSG00000034667.8,ENSMUSG00000053684.8,ENSMUSG00000047642.15	ENSMUST00000218004.1,ENSMUST00000065600.7,ENSMUST00000120642.8	-,+,+	cpg_shelve	121706886	121707339	-2432	TRUE	FALSE
chr10	121705332	121705333	cg29092655_TC21	CG	DCRD	-79000.5,-34604.5,63538.5	Xpot,BC048403,D930020B18Rik	ENSMUSG00000034667.8,ENSMUSG00000053684.8,ENSMUSG00000047642.15	ENSMUST00000218004.1,ENSMUST00000065600.7,ENSMUST00000120642.8	-,+,+	cpg_shore	121706886	121707339	-1554	TRUE	FALSE
chr10	121720879	121720880	cg29092808_BC21	CG	DCRD	-94547.5,-19057.5,79085.5	Xpot,BC048403,D930020B18Rik	ENSMUSG00000034667.8,ENSMUSG00000053684.8,ENSMUSG00000047642.15	ENSMUST00000218004.1,ENSMUST00000065600.7,ENSMUST00000120642.8	-,+,+	open_sea	121706886	121707339	13541	TRUE	FALSE
chr10	121720890	121720891	cg29092810_BC21	CG	DCRD	-94558.5,-19046.5,79096.5	Xpot,BC048403,D930020B18Rik	ENSMUSG00000034667.8,ENSMUSG00000053684.8,ENSMUSG00000047642.15	ENSMUST00000218004.1,ENSMUST00000065600.7,ENSMUST00000120642.8	-,+,+	open_sea	121706886	121707339	13552	TRUE	FALSE
chr10	121729386	121729387	cg29092917_TC11	CG	DCRD	-10550.5,87592.5	BC048403,D930020B18Rik	ENSMUSG00000053684.8,ENSMUSG00000047642.15	ENSMUST00000065600.7,ENSMUST00000120642.8	+,+	open_sea	121739650	121740164	-10264	TRUE	FALSE
chr10	121730140	121730141	cg29092923_TC21	CG	DCRD	-9796.5,88346.5	BC048403,D930020B18Rik	ENSMUSG00000053684.8,ENSMUSG00000047642.15	ENSMUST00000065600.7,ENSMUST00000120642.8	+,+	open_sea	121739650	121740164	-9510	TRUE	FALSE
chr10	121736427	121736428	cg29092993_TC21	CG	DCRD	-3509.5,94633.5	BC048403,D930020B18Rik	ENSMUSG00000053684.8,ENSMUSG00000047642.15	ENSMUST00000065600.7,ENSMUST00000120642.8	+,+	cpg_shelve	121739650	121740164	-3223	TRUE	FALSE
chr10	121738720	121738721	cg29093013_BC11	CG	Promoter	-1216.5	BC048403	ENSMUSG00000053684.8	ENSMUST00000065600.7	+	cpg_shore	121739650	121740164	-930	TRUE	FALSE
chr10	121739362	121739363	cg29093023_TC11	CG	Promoter	-574.5	BC048403	ENSMUSG00000053684.8	ENSMUST00000065600.7	+	cpg_shore	121739650	121740164	-288	TRUE	FALSE
chr10	121739662	121739663	cg29093031_TC21	CG	Promoter	-274.5	BC048403	ENSMUSG00000053684.8	ENSMUST00000065600.7	+	cpg_island	121739650	121740164	0	TRUE	FALSE
chr10	121739991	121739992	cg29093068_TC11	CG	Promoter	54.5	BC048403	ENSMUSG00000053684.8	ENSMUST00000065600.7	+	cpg_island	121739650	121740164	0	TRUE	FALSE
chr10	121740064	121740065	cg29093074_BC11	CG	Promoter	127.5	BC048403	ENSMUSG00000053684.8	ENSMUST00000065600.7	+	cpg_island	121739650	121740164	0	TRUE	FALSE
chr10	121741014	121741015	cg29093104_BC21	CG	intron	5386.5	BC048403	ENSMUSG00000053684.8	ENSMUST00000065600.7	+	cpg_shore	121739650	121740164	851	TRUE	FALSE
chr10	121742500	121742501	cg29093114_TC21	CG	intron	3900.5	BC048403	ENSMUSG00000053684.8	ENSMUST00000065600.7	+	cpg_shelve	121739650	121740164	2337	TRUE	FALSE
chr10	121750524	121750525	cg29093248_TC21	CG	exon	1059.5	BC048403	ENSMUSG00000053684.8	ENSMUST00000065600.7	+	open_sea	121739650	121740164	10361	TRUE	FALSE
chr10	121751937	121751938	cg29093286_BC11	CG	3'-UTR	53.5	BC048403	ENSMUSG00000053684.8	ENSMUST00000065600.7	+	open_sea	121739650	121740164	11774	TRUE	FALSE
chr10	121761945	121761946	cg29093421_BC21	CG	DCRD	22008.5	BC048403	ENSMUSG00000053684.8	ENSMUST00000065600.7	+	open_sea	121739650	121740164	21782	TRUE	FALSE
chr10	121823002	121823003	cg29094269_BC11	CG	intron	-91150.5	Srgap1	ENSMUSG00000020121.15	ENSMUST00000081688.12	-	open_sea	121739650	121740164	82839	TRUE	FALSE
chr10	121823153	121823154	cg29094275_TC21	CG	exon	49.5	Srgap1	ENSMUSG00000020121.15	ENSMUST00000081688.12	-	open_sea	121739650	121740164	82990	TRUE	FALSE
chr10	121824760	121824761	cg29094299_BC11	CG	intron	-89392.5	Srgap1	ENSMUSG00000020121.15	ENSMUST00000081688.12	-	open_sea	121739650	121740164	84597	TRUE	FALSE
chr10	121830603	121830604	cg29094397_BC21	CG	intron	-83549.5	Srgap1	ENSMUSG00000020121.15	ENSMUST00000081688.12	-	open_sea	121739650	121740164	90440	TRUE	FALSE
chr10	121830784	121830785	cg29094407_TC21	CG	intron	-83368.5	Srgap1	ENSMUSG00000020121.15	ENSMUST00000081688.12	-	open_sea	121739650	121740164	90621	TRUE	FALSE
chr10	121830805	121830806	cg29094408_BC21	CG	intron	-83347.5	Srgap1	ENSMUSG00000020121.15	ENSMUST00000081688.12	-	open_sea	121739650	121740164	90642	TRUE	FALSE
chr10	121834903	121834904	cg29094484_TC11	CG	intron	-79249.5	Srgap1	ENSMUSG00000020121.15	ENSMUST00000081688.12	-	open_sea	121739650	121740164	94740	TRUE	FALSE
chr10	121835259	121835260	cg29094492_TC11	CG	intron	-78893.5	Srgap1	ENSMUSG00000020121.15	ENSMUST00000081688.12	-	open_sea	121739650	121740164	95096	TRUE	FALSE
chr10	121836980	121836981	cg29094519_BC21	CG	intron	-77172.5	Srgap1	ENSMUSG00000020121.15	ENSMUST00000081688.12	-	open_sea	121739650	121740164	96817	TRUE	FALSE
chr10	121837250	121837251	cg29094525_BC11	CG	intron	-76902.5	Srgap1	ENSMUSG00000020121.15	ENSMUST00000081688.12	-	open_sea	121739650	121740164	97087	TRUE	FALSE
chr10	121842978	121842979	cg29094622_TC21	CG	intron	-71174.5	Srgap1	ENSMUSG00000020121.15	ENSMUST00000081688.12	-	open_sea	121944504	121944814	-101526	TRUE	FALSE
chr10	121850177	121850178	cg29094701_BC21	CG	intron	-63975.5	Srgap1	ENSMUSG00000020121.15	ENSMUST00000081688.12	-	open_sea	121944504	121944814	-94327	TRUE	FALSE
chr10	121859880	121859881	cg29094832_BC11	CG	intron	-54272.5	Srgap1	ENSMUSG00000020121.15	ENSMUST00000081688.12	-	open_sea	121944504	121944814	-84624	TRUE	FALSE
chr10	121865954	121865955	cg29094918_TC21	CG	intron	-48198.5	Srgap1	ENSMUSG00000020121.15	ENSMUST00000081688.12	-	open_sea	121944504	121944814	-78550	TRUE	FALSE
chr10	121868704	121868705	cg29094946_BC11	CG	intron	-45448.5	Srgap1	ENSMUSG00000020121.15	ENSMUST00000081688.12	-	open_sea	121944504	121944814	-75800	TRUE	FALSE
chr10	121877875	121877876	cg29095077_TC21	CG	intron	-36277.5	Srgap1	ENSMUSG00000020121.15	ENSMUST00000081688.12	-	open_sea	121944504	121944814	-66629	TRUE	FALSE
chr10	121880471	121880472	cg29095108_BC21	CG	intron	-33681.5	Srgap1	ENSMUSG00000020121.15	ENSMUST00000081688.12	-	open_sea	121944504	121944814	-64033	TRUE	FALSE
chr10	121882607	121882608	cg29095146_BC21	CG	intron	-31545.5	Srgap1	ENSMUSG00000020121.15	ENSMUST00000081688.12	-	open_sea	121944504	121944814	-61897	TRUE	FALSE
chr10	121915925	121915926	cg29095566_BC21	CG	intron	1772.5	Srgap1	ENSMUSG00000020121.15	ENSMUST00000081688.12	-	open_sea	121944504	121944814	-28579	TRUE	FALSE
chr10	121919325	121919326	cg29095607_TC21	CG	intron	5172.5	Srgap1	ENSMUSG00000020121.15	ENSMUST00000081688.12	-	open_sea	121944504	121944814	-25179	TRUE	FALSE
chr10	121958904	121958905	cg29096094_TC21	CG	intron	44751.5	Srgap1	ENSMUSG00000020121.15	ENSMUST00000081688.12	-	open_sea	121944504	121944814	14091	TRUE	FALSE
chr10	121962319	121962320	cg29096127_BC21	CG	intron	48166.5	Srgap1	ENSMUSG00000020121.15	ENSMUST00000081688.12	-	open_sea	121944504	121944814	17506	TRUE	FALSE
chr10	121963907	121963908	cg29096141_TC21	CG	intron	49754.5	Srgap1	ENSMUSG00000020121.15	ENSMUST00000081688.12	-	open_sea	121944504	121944814	19094	TRUE	FALSE
chr10	121968675	121968676	cg29096213_TC21	CG	intron	54522.5	Srgap1	ENSMUSG00000020121.15	ENSMUST00000081688.12	-	open_sea	121944504	121944814	23862	TRUE	FALSE
chr10	121971690	121971691	cg29096258_BC21	CG	intron	57537.5	Srgap1	ENSMUSG00000020121.15	ENSMUST00000081688.12	-	open_sea	121944504	121944814	26877	TRUE	FALSE
chr10	122005600	122005601	cg29096655_TC21	CG	intron	91447.5	Srgap1	ENSMUSG00000020121.15	ENSMUST00000081688.12	-	open_sea	122047314	122047900	-41714	TRUE	FALSE
chr10	122008952	122008953	cg29096707_BC21	CG	intron	94799.5	Srgap1	ENSMUSG00000020121.15	ENSMUST00000081688.12	-	open_sea	122047314	122047900	-38362	TRUE	FALSE
chr10	122014262	122014263	cg29096781_TC21	CG	intron	100109.5	Srgap1	ENSMUSG00000020121.15	ENSMUST00000081688.12	-	open_sea	122047314	122047900	-33052	TRUE	FALSE
chr10	122017057	122017058	cg29096811_TC21	CG	intron	102904.5	Srgap1	ENSMUSG00000020121.15	ENSMUST00000081688.12	-	open_sea	122047314	122047900	-30257	TRUE	FALSE
chr10	122025907	122025908	cg29096949_BC21	CG	intron	111754.5	Srgap1	ENSMUSG00000020121.15	ENSMUST00000081688.12	-	open_sea	122047314	122047900	-21407	TRUE	FALSE
chr10	122027817	122027818	cg29096977_TC21	CG	intron	113664.5	Srgap1	ENSMUSG00000020121.15	ENSMUST00000081688.12	-	open_sea	122047314	122047900	-19497	TRUE	FALSE
chr10	122045975	122045976	cg29097210_TC21	CG	intron	131822.5	Srgap1	ENSMUSG00000020121.15	ENSMUST00000081688.12	-	cpg_shore	122047314	122047900	-1339	TRUE	FALSE
chr10	122047181	122047182	cg29097240_BC21	CG	Promoter	133.5	Srgap1	ENSMUSG00000020121.15	ENSMUST00000081688.12	-	cpg_shore	122047314	122047900	-133	TRUE	FALSE
chr10	122047248	122047249	cg29097244_BC21	CG	Promoter	66.5	Srgap1	ENSMUSG00000020121.15	ENSMUST00000081688.12	-	cpg_shore	122047314	122047900	-66	TRUE	FALSE
chr10	122047259	122047260	cg29097245_TC21	CG	Promoter	55.5	Srgap1	ENSMUSG00000020121.15	ENSMUST00000081688.12	-	cpg_shore	122047314	122047900	-55	TRUE	FALSE
chr10	122051971	122051972	cg29097424_TC21	CG	DCRD	-4656.5,45399.5	Srgap1,Rxylt1	ENSMUSG00000020121.15,ENSMUSG00000034620.17	ENSMUST00000081688.12,ENSMUST00000140299.2	-,-	open_sea	122047314	122047900	4072	TRUE	FALSE
chr10	122066344	122066345	cg29097535_BC21	CG	DCRD	-19029.5,31026.5	Srgap1,Rxylt1	ENSMUSG00000020121.15,ENSMUSG00000034620.17	ENSMUST00000081688.12,ENSMUST00000140299.2	-,-	open_sea	122047314	122047900	18445	TRUE	FALSE
chr10	122069628	122069629	cg29097560_BC11	CG	DCRD	-22313.5,27742.5	Srgap1,Rxylt1	ENSMUSG00000020121.15,ENSMUSG00000034620.17	ENSMUST00000081688.12,ENSMUST00000140299.2	-,-	open_sea	122047314	122047900	21729	TRUE	FALSE
chr10	122075627	122075628	cg29097587_TC21	CG	DCRD	-28312.5,21743.5	Srgap1,Rxylt1	ENSMUSG00000020121.15,ENSMUSG00000034620.17	ENSMUST00000081688.12,ENSMUST00000140299.2	-,-	open_sea	122096631	122097215	-21004	TRUE	FALSE
chr10	122094597	122094598	cg29097693_TC21	CG	exon	-43.5	Rxylt1	ENSMUSG00000034620.17	ENSMUST00000140299.2	-	cpg_shelve	122096631	122097215	-2034	TRUE	FALSE
chr10	122096714	122096715	cg29097722_TC21	CG	intron	8972.0	Rxylt1	ENSMUSG00000034620.17	ENSMUST00000140299.2	-	cpg_island	122096631	122097215	0	TRUE	FALSE
chr10	122097961	122097962	cg29097809_TC21	CG	Promoter	-590.5	Rxylt1	ENSMUSG00000034620.17	ENSMUST00000140299.2	-	cpg_shore	122096631	122097215	747	TRUE	FALSE
chr10	122119543	122119544	cg29097987_TC11	CG	DCRD	-72228.5,-22172.5	Srgap1,Rxylt1	ENSMUSG00000020121.15,ENSMUSG00000034620.17	ENSMUST00000081688.12,ENSMUST00000140299.2	-,-	open_sea	122113798	122114447	5097	TRUE	FALSE
chr10	122120923	122120924	cg29098001_BC21	CG	DCRD	-73608.5,-23552.5	Srgap1,Rxylt1	ENSMUSG00000020121.15,ENSMUSG00000034620.17	ENSMUST00000081688.12,ENSMUST00000140299.2	-,-	open_sea	122113798	122114447	6477	TRUE	FALSE
chr10	122121442	122121443	cg29098020_BC11	CG	DCRD	-74127.5,-24071.5	Srgap1,Rxylt1	ENSMUSG00000020121.15,ENSMUSG00000034620.17	ENSMUST00000081688.12,ENSMUST00000140299.2	-,-	open_sea	122113798	122114447	6996	TRUE	FALSE
chr10	122138434	122138435	cg29098175_TC11	CG	DCRD	-91119.5,-41063.5	Srgap1,Rxylt1	ENSMUSG00000020121.15,ENSMUSG00000034620.17	ENSMUST00000081688.12,ENSMUST00000140299.2	-,-	open_sea	122113798	122114447	23988	TRUE	FALSE
chr10	122168514	122168515	cg29098427_TC21	CG	DCRD	-71143.5	Rxylt1	ENSMUSG00000034620.17	ENSMUST00000140299.2	-	open_sea	122113798	122114447	54068	TRUE	FALSE
chr10	122199220	122199221	cg29098700_TC21	CG	intergenic	nan	nan	nan	nan	nan	open_sea	122235073	122235604	-35853	TRUE	FALSE
chr10	122279815	122279816	cg29099302_TC21	CG	intergenic	nan	nan	nan	nan	nan	open_sea	122308043	122308480	-28228	FALSE	TRUE
chr10	122288823	122288824	cg29099393_TC21	CG	intergenic	nan	nan	nan	nan	nan	open_sea	122308043	122308480	-19220	TRUE	FALSE
chr10	122386954	122386955	cg29100151_TC21	CG	DCRD	-61544.5	Avpr1a	ENSMUSG00000020123.6	ENSMUST00000020323.6	+	open_sea	122391509	122392040	-4555	TRUE	FALSE
chr10	122386967	122386968	cg29100152_BC21	CG	DCRD	-61531.5	Avpr1a	ENSMUSG00000020123.6	ENSMUST00000020323.6	+	open_sea	122391509	122392040	-4542	TRUE	FALSE
chr10	122388756	122388757	cg29100161_TC21	CG	DCRD	-59742.5	Avpr1a	ENSMUSG00000020123.6	ENSMUST00000020323.6	+	cpg_shelve	122391509	122392040	-2753	TRUE	FALSE
chr10	122408958	122408959	cg29100262_BC21	CG	DCRD	-39540.5	Avpr1a	ENSMUSG00000020123.6	ENSMUST00000020323.6	+	open_sea	122391509	122392040	16919	TRUE	FALSE
chr10	122409266	122409267	cg29100266_BC11	CG	DCRD	-39232.5	Avpr1a	ENSMUSG00000020123.6	ENSMUST00000020323.6	+	open_sea	122391509	122392040	17227	TRUE	FALSE
chr10	122448284	122448285	cg29100534_TC11	CG	Promoter	-214.5	Avpr1a	ENSMUSG00000020123.6	ENSMUST00000020323.6	+	cpg_shore	122448598	122449321	-314	TRUE	FALSE
chr10	122448989	122448990	cg29100585_BC11	CG	Promoter	490.5	Avpr1a	ENSMUSG00000020123.6	ENSMUST00000020323.6	+	cpg_island	122448598	122449321	0	TRUE	FALSE
chr10	122449211	122449212	cg29100600_BC21	CG	exon	-67.5	Avpr1a	ENSMUSG00000020123.6	ENSMUST00000020323.6	+	cpg_island	122448598	122449321	0	TRUE	FALSE
chr10	122449240	122449241	cg29100601_BC21	CG	exon	-96.5	Avpr1a	ENSMUSG00000020123.6	ENSMUST00000020323.6	+	cpg_island	122448598	122449321	0	TRUE	FALSE
chr10	122449319	122449320	cg29100613_BC21	CG	exon	-175.5	Avpr1a	ENSMUSG00000020123.6	ENSMUST00000020323.6	+	cpg_island	122448598	122449321	0	TRUE	FALSE
chr10	122449379	122449380	cg29100615_BC11	CG	exon	-235.5	Avpr1a	ENSMUSG00000020123.6	ENSMUST00000020323.6	+	cpg_shore	122448598	122449321	59	TRUE	FALSE
chr10	122449745	122449746	cg29100634_BC11	CG	exon	-601.5	Avpr1a	ENSMUSG00000020123.6	ENSMUST00000020323.6	+	cpg_shore	122448598	122449321	425	TRUE	FALSE
chr10	122451115	122451116	cg29100647_TC11	CG	intron	-140.0	Avpr1a	ENSMUSG00000020123.6	ENSMUST00000020323.6	+	cpg_shore	122448598	122449321	1795	TRUE	FALSE
chr10	122455041	122455042	cg29100690_TC21	CG	DCRD	6542.5	Avpr1a	ENSMUSG00000020123.6	ENSMUST00000020323.6	+	open_sea	122448598	122449321	5721	TRUE	FALSE
chr10	122535297	122535298	cg29101379_TC21	CG	DCRD	86798.5	Avpr1a	ENSMUSG00000020123.6	ENSMUST00000020323.6	+	open_sea	122448598	122449321	85977	TRUE	FALSE
chr10	122559465	122559466	cg29101611_TC11	CG	intergenic	nan	nan	nan	nan	nan	open_sea	122448598	122449321	110145	TRUE	FALSE
chr10	122562636	122562637	cg29101638_BC21	CG	intergenic	nan	nan	nan	nan	nan	open_sea	122448598	122449321	113316	TRUE	FALSE
chr10	122566764	122566765	cg29101687_BC21	CG	intergenic	nan	nan	nan	nan	nan	open_sea	122678629	122679478	-111865	TRUE	FALSE
chr10	122569878	122569879	cg29101719_BC21	CG	intergenic	nan	nan	nan	nan	nan	open_sea	122678629	122679478	-108751	TRUE	FALSE
chr10	122569914	122569915	cg29101720_TC21	CG	intergenic	nan	nan	nan	nan	nan	open_sea	122678629	122679478	-108715	TRUE	FALSE
chr10	122571558	122571559	cg29101742_BC21	CG	intergenic	nan	nan	nan	nan	nan	open_sea	122678629	122679478	-107071	TRUE	FALSE
chr10	122578390	122578391	cg29101818_TC21	CG	intergenic	nan	nan	nan	nan	nan	open_sea	122678629	122679478	-100239	TRUE	FALSE
chr10	122578400	122578401	cg29101819_TC21	CG	intergenic	nan	nan	nan	nan	nan	open_sea	122678629	122679478	-100229	TRUE	FALSE
chr10	122583033	122583034	cg29101871_TC11	CG	DCRD	-95748.5	Ppm1h	ENSMUSG00000034613.12	ENSMUST00000067918.11	+	open_sea	122678629	122679478	-95596	TRUE	FALSE
chr10	122614907	122614908	cg29102067_BC21	CG	DCRD	-63874.5	Ppm1h	ENSMUSG00000034613.12	ENSMUST00000067918.11	+	open_sea	122678629	122679478	-63722	TRUE	FALSE
chr10	122615732	122615733	cg29102077_BC21	CG	DCRD	-63049.5	Ppm1h	ENSMUSG00000034613.12	ENSMUST00000067918.11	+	open_sea	122678629	122679478	-62897	TRUE	FALSE
chr10	122648215	122648216	cg29102353_TC21	CG	DCRD	-30566.5	Ppm1h	ENSMUSG00000034613.12	ENSMUST00000067918.11	+	open_sea	122678629	122679478	-30414	TRUE	FALSE
chr10	122648234	122648235	cg29102354_BC21	CG	DCRD	-30547.5	Ppm1h	ENSMUSG00000034613.12	ENSMUST00000067918.11	+	open_sea	122678629	122679478	-30395	TRUE	FALSE
chr10	122648256	122648257	cg29102355_BC21	CG	DCRD	-30525.5	Ppm1h	ENSMUSG00000034613.12	ENSMUST00000067918.11	+	open_sea	122678629	122679478	-30373	TRUE	FALSE
chr10	122678160	122678161	cg29102602_BC21	CG	Promoter	-621.5	Ppm1h	ENSMUSG00000034613.12	ENSMUST00000067918.11	+	cpg_shore	122678629	122679478	-469	TRUE	FALSE
chr10	122678302	122678303	cg29102606_TC21	CG	Promoter	-479.5	Ppm1h	ENSMUSG00000034613.12	ENSMUST00000067918.11	+	cpg_shore	122678629	122679478	-327	TRUE	FALSE
chr10	122678405	122678406	cg29102611_BC21	CG	Promoter	-376.5	Ppm1h	ENSMUSG00000034613.12	ENSMUST00000067918.11	+	cpg_shore	122678629	122679478	-224	TRUE	FALSE
chr10	122678461	122678462	cg29102612_BC11	CG	Promoter	-320.5	Ppm1h	ENSMUSG00000034613.12	ENSMUST00000067918.11	+	cpg_shore	122678629	122679478	-168	TRUE	FALSE
chr10	122679226	122679227	cg29102688_TC21	CG	Promoter	444.5	Ppm1h	ENSMUSG00000034613.12	ENSMUST00000067918.11	+	cpg_island	122678629	122679478	0	FALSE	TRUE
chr10	122679247	122679248	cg29102689_BC21	CG	Promoter	465.5	Ppm1h	ENSMUSG00000034613.12	ENSMUST00000067918.11	+	cpg_island	122678629	122679478	0	FALSE	TRUE
chr10	122679674	122679675	cg29102722_TC21	CG	intron	132614.0	Ppm1h	ENSMUSG00000034613.12	ENSMUST00000067918.11	+	cpg_shore	122678629	122679478	197	TRUE	FALSE
chr10	122680012	122680013	cg29102739_BC11	CG	intron	132276.0	Ppm1h	ENSMUSG00000034613.12	ENSMUST00000067918.11	+	cpg_shore	122678629	122679478	535	TRUE	FALSE
chr10	122680499	122680500	cg29102756_TC21	CG	intron	131789.0	Ppm1h	ENSMUSG00000034613.12	ENSMUST00000067918.11	+	cpg_shore	122678629	122679478	1022	FALSE	TRUE
chr10	122707117	122707118	cg29103110_BC21	CG	intron	105171.0	Ppm1h	ENSMUSG00000034613.12	ENSMUST00000067918.11	+	open_sea	122678629	122679478	27640	TRUE	FALSE
chr10	122707633	122707634	cg29103117_TC11	CG	intron	104655.0	Ppm1h	ENSMUSG00000034613.12	ENSMUST00000067918.11	+	open_sea	122678629	122679478	28156	TRUE	FALSE
chr10	122716338	122716339	cg29103219_BC21	CG	intron	95950.0	Ppm1h	ENSMUSG00000034613.12	ENSMUST00000067918.11	+	open_sea	122678629	122679478	36861	TRUE	FALSE
chr10	122717228	122717229	cg29103234_BC21	CG	intron	95060.0	Ppm1h	ENSMUSG00000034613.12	ENSMUST00000067918.11	+	open_sea	122678629	122679478	37751	TRUE	FALSE
chr10	122718722	122718723	cg29103260_TC21	CG	intron	93566.0	Ppm1h	ENSMUSG00000034613.12	ENSMUST00000067918.11	+	open_sea	122678629	122679478	39245	TRUE	FALSE
chr10	122718940	122718941	cg29103266_BC21	CG	intron	93348.0	Ppm1h	ENSMUSG00000034613.12	ENSMUST00000067918.11	+	open_sea	122678629	122679478	39463	TRUE	FALSE
chr10	122753766	122753767	cg29103673_BC21	CG	intron	58522.0	Ppm1h	ENSMUSG00000034613.12	ENSMUST00000067918.11	+	open_sea	122802275	122802612	-48509	TRUE	FALSE
chr10	122768355	122768356	cg29103809_TC21	CG	intron	43933.0	Ppm1h	ENSMUSG00000034613.12	ENSMUST00000067918.11	+	open_sea	122802275	122802612	-33920	TRUE	FALSE
chr10	122768994	122768995	cg29103823_BC21	CG	intron	43294.0	Ppm1h	ENSMUSG00000034613.12	ENSMUST00000067918.11	+	open_sea	122802275	122802612	-33281	TRUE	FALSE
chr10	122770337	122770338	cg29103835_TC21	CG	intron	41951.0	Ppm1h	ENSMUSG00000034613.12	ENSMUST00000067918.11	+	open_sea	122802275	122802612	-31938	TRUE	FALSE
chr10	122771380	122771381	cg29103850_BC21	CG	intron	40908.0	Ppm1h	ENSMUSG00000034613.12	ENSMUST00000067918.11	+	open_sea	122802275	122802612	-30895	TRUE	FALSE
chr10	122779436	122779437	cg29103943_BC21	CG	intron	32852.0	Ppm1h	ENSMUSG00000034613.12	ENSMUST00000067918.11	+	open_sea	122802275	122802612	-22839	TRUE	FALSE
chr10	122779507	122779508	cg29103946_TC21	CG	intron	32781.0	Ppm1h	ENSMUSG00000034613.12	ENSMUST00000067918.11	+	open_sea	122802275	122802612	-22768	TRUE	FALSE
chr10	122782795	122782796	cg29103994_BC21	CG	intron	29493.0	Ppm1h	ENSMUSG00000034613.12	ENSMUST00000067918.11	+	open_sea	122802275	122802612	-19480	TRUE	FALSE
chr10	122789759	122789760	cg29104092_BC21	CG	intron	22529.0	Ppm1h	ENSMUSG00000034613.12	ENSMUST00000067918.11	+	open_sea	122802275	122802612	-12516	TRUE	FALSE
chr10	122790062	122790063	cg29104099_BC21	CG	intron	22226.0	Ppm1h	ENSMUSG00000034613.12	ENSMUST00000067918.11	+	open_sea	122802275	122802612	-12213	TRUE	FALSE
chr10	122792178	122792179	cg29104126_BC21	CG	intron	20110.0	Ppm1h	ENSMUSG00000034613.12	ENSMUST00000067918.11	+	open_sea	122802275	122802612	-10097	TRUE	FALSE
chr10	122794195	122794196	cg29104163_BC21	CG	intron	18093.0	Ppm1h	ENSMUSG00000034613.12	ENSMUST00000067918.11	+	open_sea	122802275	122802612	-8080	TRUE	FALSE
chr10	122794506	122794507	cg29104175_BC21	CG	intron	17782.0	Ppm1h	ENSMUSG00000034613.12	ENSMUST00000067918.11	+	open_sea	122802275	122802612	-7769	TRUE	FALSE
chr10	122800411	122800412	cg29104245_TC21	CG	intron	11877.0	Ppm1h	ENSMUSG00000034613.12	ENSMUST00000067918.11	+	cpg_shore	122802275	122802612	-1864	TRUE	FALSE
chr10	122802218	122802219	cg29104272_BC11	CG	intron	10070.0	Ppm1h	ENSMUSG00000034613.12	ENSMUST00000067918.11	+	cpg_shore	122802275	122802612	-57	TRUE	FALSE
chr10	122802334	122802335	cg29104280_TC11	CG	exon	72.5	Ppm1h	ENSMUSG00000034613.12	ENSMUST00000067918.11	+	cpg_island	122802275	122802612	0	TRUE	FALSE
chr10	122814373	122814374	cg29104445_TC21	CG	intron	-2085.0	Ppm1h	ENSMUSG00000034613.12	ENSMUST00000067918.11	+	open_sea	122802275	122802612	11762	TRUE	FALSE
chr10	122814932	122814933	cg29104454_BC21	CG	intron	-2644.0	Ppm1h	ENSMUSG00000034613.12	ENSMUST00000067918.11	+	open_sea	122802275	122802612	12321	TRUE	FALSE
chr10	122815482	122815483	cg29104472_TC21	CG	intron	-3194.0	Ppm1h	ENSMUSG00000034613.12	ENSMUST00000067918.11	+	open_sea	122802275	122802612	12871	TRUE	FALSE
chr10	122815675	122815676	cg29104479_BC11	CG	intron	-3387.0	Ppm1h	ENSMUSG00000034613.12	ENSMUST00000067918.11	+	open_sea	122802275	122802612	13064	TRUE	FALSE
chr10	122831799	122831800	cg29104728_TC21	CG	intron	-19511.0	Ppm1h	ENSMUSG00000034613.12	ENSMUST00000067918.11	+	open_sea	122838509	122838839	-6710	TRUE	FALSE
chr10	122870382	122870383	cg29105279_TC21	CG	intron	-58094.0	Ppm1h	ENSMUSG00000034613.12	ENSMUST00000067918.11	+	open_sea	122838509	122838839	31544	TRUE	FALSE
chr10	122878509	122878510	cg29105390_BC21	CG	exon	58.5	Ppm1h	ENSMUSG00000034613.12	ENSMUST00000067918.11	+	open_sea	122838509	122838839	39671	TRUE	FALSE
chr10	122881163	122881164	cg29105439_TC21	CG	intron	-68875.0	Ppm1h	ENSMUSG00000034613.12	ENSMUST00000067918.11	+	open_sea	122838509	122838839	42325	TRUE	FALSE
chr10	122886438	122886439	cg29105538_BC11	CG	intron	-74150.0	Ppm1h	ENSMUSG00000034613.12	ENSMUST00000067918.11	+	open_sea	122838509	122838839	47600	TRUE	FALSE
chr10	122887218	122887219	cg29105555_TC21	CG	intron	-74930.0	Ppm1h	ENSMUSG00000034613.12	ENSMUST00000067918.11	+	open_sea	122838509	122838839	48380	TRUE	FALSE
chr10	122895281	122895282	cg29105661_TC21	CG	intron	-82993.0	Ppm1h	ENSMUSG00000034613.12	ENSMUST00000067918.11	+	open_sea	122838509	122838839	56443	TRUE	FALSE
chr10	122895470	122895471	cg29105663_TC21	CG	intron	-83182.0	Ppm1h	ENSMUSG00000034613.12	ENSMUST00000067918.11	+	open_sea	122838509	122838839	56632	TRUE	FALSE
chr10	122896625	122896626	cg29105676_TC21	CG	intron	-84337.0	Ppm1h	ENSMUSG00000034613.12	ENSMUST00000067918.11	+	open_sea	122838509	122838839	57787	TRUE	FALSE
chr10	122911277	122911278	cg29105853_TC21	CG	intron	-98989.0	Ppm1h	ENSMUSG00000034613.12	ENSMUST00000067918.11	+	open_sea	122838509	122838839	72439	TRUE	FALSE
chr10	122911331	122911332	cg29105857_TC21	CG	intron	-99043.0	Ppm1h	ENSMUSG00000034613.12	ENSMUST00000067918.11	+	open_sea	122838509	122838839	72493	TRUE	FALSE
chr10	122944665	122944666	cg29106307_TC21	CG	3'-UTR	-1083.0	Ppm1h	ENSMUSG00000034613.12	ENSMUST00000067918.11	+	open_sea	122985224	122986608	-40559	TRUE	FALSE
chr10	122953911	122953912	cg29106399_TC21	CG	intergenic	nan	nan	nan	nan	nan	open_sea	122985224	122986608	-31313	TRUE	FALSE
chr10	122961639	122961640	cg29106530_BC21	CG	intergenic	nan	nan	nan	nan	nan	open_sea	122985224	122986608	-23585	TRUE	FALSE
chr10	122964098	122964099	cg29106579_BC21	CG	intergenic	nan	nan	nan	nan	nan	open_sea	122985224	122986608	-21126	TRUE	FALSE
chr10	122974189	122974190	cg29106704_TC21	CG	intergenic	nan	nan	nan	nan	nan	open_sea	122985224	122986608	-11035	TRUE	FALSE
chr10	122985287	122985288	cg29106851_TC21	CG	DCRD	90737.5	Mon2	ENSMUSG00000034602.15	ENSMUST00000037557.8	-	cpg_island	122985224	122986608	0	TRUE	FALSE
chr10	122985692	122985693	cg29106904_BC21	CG	DCRD	90332.5	Mon2	ENSMUSG00000034602.15	ENSMUST00000037557.8	-	cpg_island	122985224	122986608	0	TRUE	FALSE
chr10	122986065	122986066	cg29106969_BC21	CG	DCRD	89959.5	Mon2	ENSMUSG00000034602.15	ENSMUST00000037557.8	-	cpg_island	122985224	122986608	0	FALSE	TRUE
chr10	122986770	122986771	cg29107046_TC21	CG	DCRD	89254.5	Mon2	ENSMUSG00000034602.15	ENSMUST00000037557.8	-	cpg_shore	122985224	122986608	163	TRUE	FALSE
chr10	122988527	122988528	cg29107081_BC11	CG	DCRD	87497.5	Mon2	ENSMUSG00000034602.15	ENSMUST00000037557.8	-	cpg_shore	122985224	122986608	1920	TRUE	FALSE
chr10	123005102	123005103	cg29107307_TC21	CG	intron	-30584.5	Mon2	ENSMUSG00000034602.15	ENSMUST00000037557.8	-	open_sea	122985224	122986608	18495	TRUE	FALSE
chr10	123005945	123005946	cg29107316_TC21	CG	intron	-29741.5	Mon2	ENSMUSG00000034602.15	ENSMUST00000037557.8	-	open_sea	122985224	122986608	19338	TRUE	FALSE
chr10	123008648	123008649	cg29107357_TC21	CG	intron	-27038.5	Mon2	ENSMUSG00000034602.15	ENSMUST00000037557.8	-	open_sea	122985224	122986608	22041	TRUE	FALSE
chr10	123020414	123020415	cg29107498_TC21	CG	exon	23.0	Mon2	ENSMUSG00000034602.15	ENSMUST00000037557.8	-	open_sea	122985224	122986608	33807	TRUE	FALSE
chr10	123032254	123032255	cg29107648_BC11	CG	intron	-3432.5	Mon2	ENSMUSG00000034602.15	ENSMUST00000037557.8	-	open_sea	123076025	123076570	-43771	TRUE	FALSE
chr10	123075897	123075898	cg29108100_TC21	CG	Promoter	127.5	Mon2	ENSMUSG00000034602.15	ENSMUST00000037557.8	-	cpg_shore	123076025	123076570	-128	TRUE	FALSE
chr10	123075978	123075979	cg29108103_BC21	CG	Promoter	46.5	Mon2	ENSMUSG00000034602.15	ENSMUST00000037557.8	-	cpg_shore	123076025	123076570	-47	TRUE	FALSE
chr10	123076517	123076518	cg29108172_BC11	CG	Promoter	-492.5	Mon2	ENSMUSG00000034602.15	ENSMUST00000037557.8	-	cpg_island	123076025	123076570	0	TRUE	FALSE
chr10	123077008	123077009	cg29108196_BC21	CG	Promoter	-983.5	Mon2	ENSMUSG00000034602.15	ENSMUST00000037557.8	-	cpg_shore	123076025	123076570	439	TRUE	FALSE
chr10	123091762	123091763	cg29108356_BC21	CG	DCRD	-15737.5	Mon2	ENSMUSG00000034602.15	ENSMUST00000037557.8	-	open_sea	123076025	123076570	15193	TRUE	FALSE
chr10	123091935	123091936	cg29108359_BC21	CG	DCRD	-15910.5	Mon2	ENSMUSG00000034602.15	ENSMUST00000037557.8	-	open_sea	123076025	123076570	15366	TRUE	FALSE
chr10	123122176	123122177	cg29108683_BC11	CG	intron	-28824.0	Usp15	ENSMUSG00000020124.10	ENSMUST00000220377.1	-	open_sea	123076025	123076570	45607	TRUE	FALSE
chr10	123132500	123132501	cg29108850_BC21	CG	intron	-18500.0	Usp15	ENSMUSG00000020124.10	ENSMUST00000220377.1	-	open_sea	123076025	123076570	55931	TRUE	FALSE
chr10	123133779	123133780	cg29108868_TC11	CG	intron	-17221.0	Usp15	ENSMUSG00000020124.10	ENSMUST00000220377.1	-	open_sea	123076025	123076570	57210	TRUE	FALSE
chr10	123133797	123133798	cg29108869_BC21	CG	intron	-17203.0	Usp15	ENSMUSG00000020124.10	ENSMUST00000220377.1	-	open_sea	123076025	123076570	57228	TRUE	FALSE
chr10	123157783	123157784	cg29109085_BC21	CG	intron	6783.0	Usp15	ENSMUSG00000020124.10	ENSMUST00000220377.1	-	open_sea	123196325	123197341	-38542	TRUE	FALSE
chr10	123163074	123163075	cg29109123_TC21	CG	intron	12074.0	Usp15	ENSMUSG00000020124.10	ENSMUST00000220377.1	-	open_sea	123196325	123197341	-33251	TRUE	FALSE
chr10	123174912	123174913	cg29109242_BC11	CG	intron	23912.0	Usp15	ENSMUSG00000020124.10	ENSMUST00000220377.1	-	open_sea	123196325	123197341	-21413	TRUE	FALSE
chr10	123178715	123178716	cg29109271_TC21	CG	intron	27715.0	Usp15	ENSMUSG00000020124.10	ENSMUST00000220377.1	-	open_sea	123196325	123197341	-17610	TRUE	FALSE
chr10	123181518	123181519	cg29109295_TC21	CG	intron	30518.0	Usp15	ENSMUSG00000020124.10	ENSMUST00000220377.1	-	open_sea	123196325	123197341	-14807	TRUE	FALSE
chr10	123194401	123194402	cg29109440_BC21	CG	intron	43401.0	Usp15	ENSMUSG00000020124.10	ENSMUST00000220377.1	-	cpg_shore	123196325	123197341	-1924	TRUE	FALSE
chr10	123196328	123196329	cg29109472_BC11	CG	intron	45328.0	Usp15	ENSMUSG00000020124.10	ENSMUST00000220377.1	-	cpg_island	123196325	123197341	0	TRUE	FALSE
chr10	123196721	123196722	cg29109516_BC11	CG	Promoter	273.5	Usp15	ENSMUSG00000020124.10	ENSMUST00000220377.1	-	cpg_island	123196325	123197341	0	TRUE	FALSE
chr10	123197366	123197367	cg29109589_BC11	CG	Promoter	-371.5	Usp15	ENSMUSG00000020124.10	ENSMUST00000220377.1	-	cpg_shore	123196325	123197341	26	TRUE	FALSE
chr10	123197508	123197509	cg29109591_BC21	CG	Promoter	-513.5	Usp15	ENSMUSG00000020124.10	ENSMUST00000220377.1	-	cpg_shore	123196325	123197341	168	TRUE	FALSE
chr10	123206824	123206825	cg29109746_BC11	CG	DCRD	-57251.5,-9829.5	Tafa2,Usp15	ENSMUSG00000044071.9,ENSMUSG00000020124.10	ENSMUST00000238972.1,ENSMUST00000220377.1	+,-	open_sea	123196325	123197341	9484	TRUE	FALSE
chr10	123250542	123250543	cg29110162_TC21	CG	DCRD	-53547.5,-13533.5	Usp15,Tafa2	ENSMUSG00000020124.10,ENSMUSG00000044071.9	ENSMUST00000220377.1,ENSMUST00000238972.1	-,+	open_sea	123264440	123265789	-13898	TRUE	FALSE
chr10	123250562	123250563	cg29110164_BC11	CG	DCRD	-53567.5,-13513.5	Usp15,Tafa2	ENSMUSG00000020124.10,ENSMUSG00000044071.9	ENSMUST00000220377.1,ENSMUST00000238972.1	-,+	open_sea	123264440	123265789	-13878	TRUE	FALSE
chr10	123254499	123254500	cg29110210_TC21	CG	DCRD	-57504.5,-9576.5	Usp15,Tafa2	ENSMUSG00000020124.10,ENSMUSG00000044071.9	ENSMUST00000220377.1,ENSMUST00000238972.1	-,+	open_sea	123264440	123265789	-9941	TRUE	FALSE
chr10	123263927	123263928	cg29110368_BC21	CG	Promoter	-148.5	Tafa2	ENSMUSG00000044071.9	ENSMUST00000238972.1	+	cpg_shore	123264440	123265789	-513	TRUE	FALSE
chr10	123263946	123263947	cg29110369_BC21	CG	Promoter	-129.5	Tafa2	ENSMUSG00000044071.9	ENSMUST00000238972.1	+	cpg_shore	123264440	123265789	-494	TRUE	FALSE
chr10	123264192	123264193	cg29110373_BC21	CG	Promoter	116.5	Tafa2	ENSMUSG00000044071.9	ENSMUST00000238972.1	+	cpg_shore	123264440	123265789	-248	TRUE	FALSE
chr10	123264440	123264441	cg29110379_TC21	CG	Promoter	364.5	Tafa2	ENSMUSG00000044071.9	ENSMUST00000238972.1	+	cpg_island	123264440	123265789	0	FALSE	TRUE
chr10	123264607	123264608	cg29110391_BC11	CG	5'-UTR	201.0	Tafa2	ENSMUSG00000044071.9	ENSMUST00000238972.1	+	cpg_island	123264440	123265789	0	TRUE	FALSE
chr10	123267804	123267805	cg29110559_BC11	CG	intron	234835.5	Tafa2	ENSMUSG00000044071.9	ENSMUST00000238972.1	+	cpg_shelve	123264440	123265789	2016	TRUE	FALSE
chr10	123290261	123290262	cg29110768_BC21	CG	intron	212378.5	Tafa2	ENSMUSG00000044071.9	ENSMUST00000238972.1	+	open_sea	123264440	123265789	24473	TRUE	FALSE
chr10	123342795	123342796	cg29111180_BC21	CG	intron	159844.5	Tafa2	ENSMUSG00000044071.9	ENSMUST00000238972.1	+	open_sea	123264440	123265789	77007	TRUE	FALSE
chr10	123395358	123395359	cg29111661_TC21	CG	intron	107281.5	Tafa2	ENSMUSG00000044071.9	ENSMUST00000238972.1	+	open_sea	123496718	123497023	-101360	TRUE	FALSE
chr10	123476342	123476343	cg29112232_BC11	CG	intron	26297.5	Tafa2	ENSMUSG00000044071.9	ENSMUST00000238972.1	+	open_sea	123496718	123497023	-20376	TRUE	FALSE
chr10	123476492	123476493	cg29112236_BC21	CG	intron	26147.5	Tafa2	ENSMUSG00000044071.9	ENSMUST00000238972.1	+	open_sea	123496718	123497023	-20226	TRUE	FALSE
chr10	123477015	123477016	cg29112244_BC21	CG	intron	25624.5	Tafa2	ENSMUSG00000044071.9	ENSMUST00000238972.1	+	open_sea	123496718	123497023	-19703	FALSE	TRUE
chr10	123503177	123503178	cg29112429_BC11	CG	intron	-537.5	Tafa2	ENSMUSG00000044071.9	ENSMUST00000238972.1	+	open_sea	123496718	123497023	6155	TRUE	FALSE
chr10	123511168	123511169	cg29112482_TC21	CG	intron	-8528.5	Tafa2	ENSMUSG00000044071.9	ENSMUST00000238972.1	+	open_sea	123496718	123497023	14146	TRUE	FALSE
chr10	123583887	123583888	cg29112894_BC21	CG	intron	-81247.5	Tafa2	ENSMUSG00000044071.9	ENSMUST00000238972.1	+	open_sea	123496718	123497023	86865	TRUE	FALSE
chr10	123697316	123697317	cg29113586_TC21	CG	intron	-194676.5	Tafa2	ENSMUSG00000044071.9	ENSMUST00000238972.1	+	open_sea	123860404	123860687	-163088	FALSE	TRUE
chr10	123745798	123745799	cg29113887_TC21	CG	intergenic	nan	nan	nan	nan	nan	open_sea	123860404	123860687	-114606	TRUE	FALSE
chr10	123752321	123752322	cg29113919_BC21	CG	intergenic	nan	nan	nan	nan	nan	open_sea	123860404	123860687	-108083	TRUE	FALSE
chr10	123800243	123800244	cg29114237_TC21	CG	intergenic	nan	nan	nan	nan	nan	open_sea	123860404	123860687	-60161	TRUE	FALSE
chr10	123806067	123806068	cg29114296_BC21	CG	intergenic	nan	nan	nan	nan	nan	open_sea	123860404	123860687	-54337	TRUE	FALSE
chr10	123839748	123839749	cg29114528_BC21	CG	intergenic	nan	nan	nan	nan	nan	open_sea	123860404	123860687	-20656	TRUE	FALSE
chr10	123870100	123870101	cg29114839_TC21	CG	intergenic	nan	nan	nan	nan	nan	open_sea	123860404	123860687	9414	TRUE	FALSE
chr10	123883159	123883160	cg29114933_BC11	CG	intergenic	nan	nan	nan	nan	nan	open_sea	123860404	123860687	22473	TRUE	FALSE
chr10	123891240	123891241	cg29114978_TC21	CG	intergenic	nan	nan	nan	nan	nan	open_sea	123860404	123860687	30554	TRUE	FALSE
chr10	123967114	123967115	cg29115356_BC21	CG	intergenic	nan	nan	nan	nan	nan	open_sea	123860404	123860687	106428	FALSE	TRUE
chr10	123967291	123967292	cg29115357_BC11	CG	intergenic	nan	nan	nan	nan	nan	open_sea	123860404	123860687	106605	TRUE	FALSE
chr10	124063517	124063518	cg29115796_BC21	CG	intergenic	nan	nan	nan	nan	nan	open_sea	123860404	123860687	202831	TRUE	FALSE
chr10	124090697	124090698	cg29115937_BC21	CG	intergenic	nan	nan	nan	nan	nan	open_sea	123860404	123860687	230011	TRUE	FALSE
chr10	124146624	124146625	cg29116238_TC21	CG	intergenic	nan	nan	nan	nan	nan	open_sea	123860404	123860687	285938	TRUE	FALSE
chr10	124147028	124147029	cg29116243_BC21	CG	intergenic	nan	nan	nan	nan	nan	open_sea	123860404	123860687	286342	TRUE	FALSE
chr10	124147975	124147976	cg29116254_BC11	CG	intergenic	nan	nan	nan	nan	nan	open_sea	123860404	123860687	287289	TRUE	FALSE
chr10	124173934	124173935	cg29116415_TC21	CG	intergenic	nan	nan	nan	nan	nan	open_sea	123860404	123860687	313248	FALSE	TRUE
chr10	124218888	124218889	cg29116659_BC21	CG	intergenic	nan	nan	nan	nan	nan	open_sea	123860404	123860687	358202	TRUE	FALSE
chr10	124288506	124288507	cg29116999_BC21	CG	intergenic	nan	nan	nan	nan	nan	open_sea	124577413	124577669	-288907	TRUE	FALSE
chr10	124320203	124320204	cg29117244_BC21	CG	intergenic	nan	nan	nan	nan	nan	open_sea	124577413	124577669	-257210	TRUE	FALSE
chr10	124523533	124523534	cg29118205_BC21	CG	intergenic	nan	nan	nan	nan	nan	open_sea	124577413	124577669	-53880	TRUE	FALSE
chr10	124597865	124597866	cg29118628_BC21	CG	intergenic	nan	nan	nan	nan	nan	open_sea	124577413	124577669	20197	TRUE	FALSE
chr10	124696486	124696487	cg29119156_TC11	CG	intergenic	nan	nan	nan	nan	nan	open_sea	124684703	124684944	11543	TRUE	FALSE
chr10	124697779	124697780	cg29119161_BC21	CG	intergenic	nan	nan	nan	nan	nan	open_sea	124684703	124684944	12836	FALSE	TRUE
chr10	124725126	124725127	cg29119303_BC21	CG	intergenic	nan	nan	nan	nan	nan	open_sea	124684703	124684944	40183	TRUE	FALSE
chr10	124845675	124845676	cg29119917_BC21	CG	intergenic	nan	nan	nan	nan	nan	open_sea	124684703	124684944	160732	TRUE	FALSE
chr10	124845865	124845866	cg29119919_BC21	CG	intergenic	nan	nan	nan	nan	nan	open_sea	124684703	124684944	160922	TRUE	FALSE
chr10	124865235	124865236	cg29120043_TC21	CG	intergenic	nan	nan	nan	nan	nan	open_sea	124684703	124684944	180292	TRUE	FALSE
chr10	124942359	124942360	cg29120454_BC21	CG	intergenic	nan	nan	nan	nan	nan	open_sea	124684703	124684944	257416	TRUE	FALSE
chr10	124942420	124942421	cg29120458_TC11	CG	intergenic	nan	nan	nan	nan	nan	open_sea	124684703	124684944	257477	TRUE	FALSE
chr10	124975678	124975679	cg29120616_TC21	CG	intergenic	nan	nan	nan	nan	nan	open_sea	124684703	124684944	290735	TRUE	FALSE
chr10	124995491	124995492	cg29120740_TC21	CG	intergenic	nan	nan	nan	nan	nan	open_sea	124684703	124684944	310548	TRUE	FALSE
chr10	124996738	124996739	cg29120749_TC21	CG	intergenic	nan	nan	nan	nan	nan	open_sea	124684703	124684944	311795	TRUE	FALSE
chr10	125066417	125066418	cg29121193_TC11	CG	intergenic	nan	nan	nan	nan	nan	open_sea	125388967	125389687	-322550	TRUE	FALSE
chr10	125073777	125073778	cg29121250_BC21	CG	intergenic	nan	nan	nan	nan	nan	open_sea	125388967	125389687	-315190	TRUE	FALSE
chr10	125161335	125161336	cg29121742_TC21	CG	intergenic	nan	nan	nan	nan	nan	open_sea	125388967	125389687	-227632	FALSE	TRUE
chr10	125185230	125185231	cg29121943_TC11	CG	intergenic	nan	nan	nan	nan	nan	open_sea	125388967	125389687	-203737	TRUE	FALSE
chr10	125265516	125265517	cg29122503_TC21	CG	intron	-42958.5	Slc16a7	ENSMUSG00000020102.15	ENSMUST00000210780.1	-	open_sea	125388967	125389687	-123451	TRUE	FALSE
chr10	125266779	125266780	cg29122528_TC21	CG	intron	-41695.5	Slc16a7	ENSMUSG00000020102.15	ENSMUST00000210780.1	-	open_sea	125388967	125389687	-122188	TRUE	FALSE
chr10	125271727	125271728	cg29122582_TC21	CG	intron	-36747.5	Slc16a7	ENSMUSG00000020102.15	ENSMUST00000210780.1	-	open_sea	125388967	125389687	-117240	TRUE	FALSE
chr10	125288116	125288117	cg29122744_BC11	CG	intron	-20358.5	Slc16a7	ENSMUSG00000020102.15	ENSMUST00000210780.1	-	open_sea	125388967	125389687	-100851	TRUE	FALSE
chr10	125290041	125290042	cg29122766_BC21	CG	intron	-18433.5	Slc16a7	ENSMUSG00000020102.15	ENSMUST00000210780.1	-	open_sea	125388967	125389687	-98926	TRUE	FALSE
chr10	125298881	125298882	cg29122864_TC11	CG	intron	-9593.5	Slc16a7	ENSMUSG00000020102.15	ENSMUST00000210780.1	-	open_sea	125388967	125389687	-90086	TRUE	FALSE
chr10	125303064	125303065	cg29122899_TC21	CG	intron	-5410.5	Slc16a7	ENSMUSG00000020102.15	ENSMUST00000210780.1	-	open_sea	125388967	125389687	-85903	TRUE	FALSE
chr10	125304027	125304028	cg29122913_TC21	CG	intron	-4447.5	Slc16a7	ENSMUSG00000020102.15	ENSMUST00000210780.1	-	open_sea	125388967	125389687	-84940	TRUE	FALSE
chr10	125308828	125308829	cg29122953_BC21	CG	Promoter	-12.5	Slc16a7	ENSMUSG00000020102.15	ENSMUST00000105257.3	-	open_sea	125388967	125389687	-80139	TRUE	FALSE
chr10	125308899	125308900	cg29122957_BC21	CG	Promoter	-83.5	Slc16a7	ENSMUSG00000020102.15	ENSMUST00000105257.3	-	open_sea	125388967	125389687	-80068	TRUE	FALSE
chr10	125328576	125328577	cg29123161_TC11	CG	Promoter	-41.5	Slc16a7	ENSMUSG00000020102.15	ENSMUST00000063318.9	-	open_sea	125388967	125389687	-60391	TRUE	FALSE
chr10	125328583	125328584	cg29123162_TC21	CG	Promoter	-48.5	Slc16a7	ENSMUSG00000020102.15	ENSMUST00000063318.9	-	open_sea	125388967	125389687	-60384	TRUE	FALSE
chr10	125328927	125328928	cg29123169_BC21	CG	Promoter	-392.5	Slc16a7	ENSMUSG00000020102.15	ENSMUST00000063318.9	-	open_sea	125388967	125389687	-60040	TRUE	FALSE
chr10	125328962	125328963	cg29123170_BC21	CG	Promoter	-427.5	Slc16a7	ENSMUSG00000020102.15	ENSMUST00000063318.9	-	open_sea	125388967	125389687	-60005	TRUE	FALSE
chr10	125342229	125342230	cg29123286_BC21	CG	intron	33754.5	Slc16a7	ENSMUSG00000020102.15	ENSMUST00000210780.1	-	open_sea	125388967	125389687	-46738	TRUE	FALSE
chr10	125342278	125342279	cg29123287_TC21	CG	intron	33803.5	Slc16a7	ENSMUSG00000020102.15	ENSMUST00000210780.1	-	open_sea	125388967	125389687	-46689	TRUE	FALSE
chr10	125361264	125361265	cg29123438_TC21	CG	intron	52789.5	Slc16a7	ENSMUSG00000020102.15	ENSMUST00000210780.1	-	open_sea	125388967	125389687	-27703	TRUE	FALSE
chr10	125373307	125373308	cg29123590_BC21	CG	intron	64832.5	Slc16a7	ENSMUSG00000020102.15	ENSMUST00000210780.1	-	open_sea	125388967	125389687	-15660	TRUE	FALSE
chr10	125388098	125388099	cg29123717_BC21	CG	intron	79623.5	Slc16a7	ENSMUSG00000020102.15	ENSMUST00000210780.1	-	cpg_shore	125388967	125389687	-869	TRUE	FALSE
chr10	125388981	125388982	cg29123736_TC11	CG	Promoter	483.5	Slc16a7	ENSMUSG00000020102.15	ENSMUST00000210780.1	-	cpg_island	125388967	125389687	0	TRUE	FALSE
chr10	125389178	125389179	cg29123753_BC11	CG	Promoter	286.5	Slc16a7	ENSMUSG00000020102.15	ENSMUST00000210780.1	-	cpg_island	125388967	125389687	0	TRUE	FALSE
chr10	125389848	125389849	cg29123802_BC21	CG	Promoter	-383.5	Slc16a7	ENSMUSG00000020102.15	ENSMUST00000210780.1	-	cpg_shore	125388967	125389687	162	TRUE	FALSE
chr10	125417521	125417522	cg29124028_TC11	CG	DCRD	-88986.5	Slc16a7	ENSMUSG00000020102.15	ENSMUST00000063318.9	-	open_sea	125388967	125389687	27835	TRUE	FALSE
chr10	125434691	125434692	cg29124143_BC21	CG	DCRD	-45226.5	Slc16a7	ENSMUSG00000020102.15	ENSMUST00000210780.1	-	open_sea	125388967	125389687	45005	FALSE	TRUE
chr10	125452490	125452491	cg29124262_TC21	CG	DCRD	-63025.5	Slc16a7	ENSMUSG00000020102.15	ENSMUST00000210780.1	-	open_sea	125388967	125389687	62804	FALSE	TRUE
chr10	125512782	125512783	cg29124684_TC21	CG	intergenic	nan	nan	nan	nan	nan	open_sea	125388967	125389687	123096	TRUE	FALSE
chr10	125528937	125528938	cg29124797_BC11	CG	intergenic	nan	nan	nan	nan	nan	open_sea	125388967	125389687	139251	TRUE	FALSE
chr10	125602877	125602878	cg29125375_TC21	CG	intergenic	nan	nan	nan	nan	nan	open_sea	125388967	125389687	213191	TRUE	FALSE
chr10	125741127	125741128	cg29126611_TC21	CG	intergenic	nan	nan	nan	nan	nan	open_sea	125825439	125825918	-84312	TRUE	FALSE
chr10	125742630	125742631	cg29126633_BC21	CG	intergenic	nan	nan	nan	nan	nan	open_sea	125825439	125825918	-82809	TRUE	FALSE
chr10	125747004	125747005	cg29126684_BC21	CG	intergenic	nan	nan	nan	nan	nan	open_sea	125825439	125825918	-78435	FALSE	TRUE
chr10	125771858	125771859	cg29126923_BC21	CG	intergenic	nan	nan	nan	nan	nan	open_sea	125825439	125825918	-53581	TRUE	FALSE
chr10	125782882	125782883	cg29127041_TC21	CG	intergenic	nan	nan	nan	nan	nan	open_sea	125825439	125825918	-42557	TRUE	FALSE
chr10	125787103	125787104	cg29127101_BC11	CG	intergenic	nan	nan	nan	nan	nan	open_sea	125825439	125825918	-38336	TRUE	FALSE
chr10	125803636	125803637	cg29127276_BC21	CG	intergenic	nan	nan	nan	nan	nan	open_sea	125825439	125825918	-21803	TRUE	FALSE
chr10	125839950	125839951	cg29127636_TC21	CG	intergenic	nan	nan	nan	nan	nan	open_sea	125825439	125825918	14033	TRUE	FALSE
chr10	125844147	125844148	cg29127663_BC21	CG	intergenic	nan	nan	nan	nan	nan	open_sea	125825439	125825918	18230	TRUE	FALSE
chr10	125889411	125889412	cg29128050_TC21	CG	DCRD	-76841.5	Lrig3	ENSMUSG00000020105.9	ENSMUST00000074807.7	+	open_sea	125825439	125825918	63494	FALSE	TRUE
chr10	125932851	125932852	cg29128363_BC21	CG	DCRD	-33401.5	Lrig3	ENSMUSG00000020105.9	ENSMUST00000074807.7	+	open_sea	125966085	125966921	-33234	TRUE	FALSE
chr10	125938313	125938314	cg29128404_BC11	CG	DCRD	-27939.5	Lrig3	ENSMUSG00000020105.9	ENSMUST00000074807.7	+	open_sea	125966085	125966921	-27772	TRUE	FALSE
chr10	125949947	125949948	cg29128554_TC21	CG	DCRD	-16305.5	Lrig3	ENSMUSG00000020105.9	ENSMUST00000074807.7	+	open_sea	125966085	125966921	-16138	TRUE	FALSE
chr10	125964824	125964825	cg29128738_TC11	CG	Promoter	-1428.5	Lrig3	ENSMUSG00000020105.9	ENSMUST00000074807.7	+	cpg_shore	125966085	125966921	-1261	TRUE	FALSE
chr10	125966014	125966015	cg29128759_TC11	CG	Promoter	-238.5	Lrig3	ENSMUSG00000020105.9	ENSMUST00000074807.7	+	cpg_shore	125966085	125966921	-71	TRUE	FALSE
chr10	125966034	125966035	cg29128760_BC21	CG	Promoter	-218.5	Lrig3	ENSMUSG00000020105.9	ENSMUST00000074807.7	+	cpg_shore	125966085	125966921	-51	TRUE	FALSE
chr10	125966887	125966888	cg29128862_BC11	CG	intron	23918.5	Lrig3	ENSMUSG00000020105.9	ENSMUST00000074807.7	+	cpg_island	125966085	125966921	0	TRUE	FALSE
chr10	125969423	125969424	cg29128922_TC11	CG	intron	21382.5	Lrig3	ENSMUSG00000020105.9	ENSMUST00000074807.7	+	cpg_shelve	125966085	125966921	2503	TRUE	FALSE
chr10	125969435	125969436	cg29128923_BC21	CG	intron	21370.5	Lrig3	ENSMUSG00000020105.9	ENSMUST00000074807.7	+	cpg_shelve	125966085	125966921	2515	TRUE	FALSE
chr10	125969554	125969555	cg29128925_TC11	CG	intron	21251.5	Lrig3	ENSMUSG00000020105.9	ENSMUST00000074807.7	+	cpg_shelve	125966085	125966921	2634	TRUE	FALSE
chr10	125979349	125979350	cg29129013_TC21	CG	intron	11456.5	Lrig3	ENSMUSG00000020105.9	ENSMUST00000074807.7	+	open_sea	125966085	125966921	12429	TRUE	FALSE
chr10	125983480	125983481	cg29129056_TC21	CG	intron	7325.5	Lrig3	ENSMUSG00000020105.9	ENSMUST00000074807.7	+	open_sea	125966085	125966921	16560	TRUE	FALSE
chr10	126012392	126012393	cg29129512_TC21	CG	intron	-21586.5	Lrig3	ENSMUSG00000020105.9	ENSMUST00000074807.7	+	open_sea	125966085	125966921	45472	TRUE	FALSE
chr10	126019816	126019817	cg29129636_BC11	CG	DCRD	53563.5	Lrig3	ENSMUSG00000020105.9	ENSMUST00000074807.7	+	open_sea	125966085	125966921	52896	TRUE	FALSE
chr10	126033751	126033752	cg29129742_BC21	CG	DCRD	67498.5	Lrig3	ENSMUSG00000020105.9	ENSMUST00000074807.7	+	open_sea	125966085	125966921	66831	TRUE	FALSE
chr10	126036381	126036382	cg29129762_TC21	CG	DCRD	70128.5	Lrig3	ENSMUSG00000020105.9	ENSMUST00000074807.7	+	open_sea	125966085	125966921	69461	TRUE	FALSE
chr10	126045297	126045298	cg29129856_BC21	CG	DCRD	79044.5	Lrig3	ENSMUSG00000020105.9	ENSMUST00000074807.7	+	open_sea	125966085	125966921	78377	FALSE	TRUE
chr10	126071050	126071051	cg29130058_TC21	CG	intergenic	nan	nan	nan	nan	nan	open_sea	125966085	125966921	104130	TRUE	FALSE
chr10	126094451	126094452	cg29130232_TC21	CG	intergenic	nan	nan	nan	nan	nan	open_sea	125966085	125966921	127531	TRUE	FALSE
chr10	126103015	126103016	cg29130316_TC11	CG	intergenic	nan	nan	nan	nan	nan	open_sea	125966085	125966921	136095	TRUE	FALSE
chr10	126186545	126186546	cg29131142_TC21	CG	intergenic	nan	nan	nan	nan	nan	open_sea	126285385	126285595	-98840	TRUE	FALSE
chr10	126223134	126223135	cg29131444_BC21	CG	intergenic	nan	nan	nan	nan	nan	open_sea	126285385	126285595	-62251	TRUE	FALSE
chr10	126246032	126246033	cg29131655_TC21	CG	intergenic	nan	nan	nan	nan	nan	open_sea	126285385	126285595	-39353	TRUE	FALSE
chr10	126254962	126254963	cg29131735_BC11	CG	intergenic	nan	nan	nan	nan	nan	open_sea	126285385	126285595	-30423	TRUE	FALSE
chr10	126255023	126255024	cg29131736_TC21	CG	intergenic	nan	nan	nan	nan	nan	open_sea	126285385	126285595	-30362	TRUE	FALSE
chr10	126292974	126292975	cg29132099_TC11	CG	intergenic	nan	nan	nan	nan	nan	open_sea	126285385	126285595	7380	TRUE	FALSE
chr10	126308909	126308910	cg29132230_BC21	CG	intergenic	nan	nan	nan	nan	nan	open_sea	126285385	126285595	23315	FALSE	TRUE
chr10	126330767	126330768	cg29132427_BC11	CG	intergenic	nan	nan	nan	nan	nan	open_sea	126285385	126285595	45173	TRUE	FALSE
chr10	126331498	126331499	cg29132441_TC21	CG	intergenic	nan	nan	nan	nan	nan	open_sea	126285385	126285595	45904	TRUE	FALSE
chr10	126337627	126337628	cg29132497_BC21	CG	intergenic	nan	nan	nan	nan	nan	open_sea	126285385	126285595	52033	TRUE	FALSE
chr10	126358173	126358174	cg29132691_BC21	CG	intergenic	nan	nan	nan	nan	nan	open_sea	126285385	126285595	72579	TRUE	FALSE
chr10	126367880	126367881	cg29132743_BC21	CG	intergenic	nan	nan	nan	nan	nan	open_sea	126285385	126285595	82286	TRUE	FALSE
chr10	126368677	126368678	cg29132765_TC21	CG	intergenic	nan	nan	nan	nan	nan	open_sea	126285385	126285595	83083	TRUE	FALSE
chr10	126372015	126372016	cg29132821_BC21	CG	intergenic	nan	nan	nan	nan	nan	open_sea	126285385	126285595	86421	TRUE	FALSE
chr10	126372198	126372199	cg29132823_TC21	CG	intergenic	nan	nan	nan	nan	nan	open_sea	126285385	126285595	86604	TRUE	FALSE
chr10	126379245	126379246	cg29132893_TC21	CG	intergenic	nan	nan	nan	nan	nan	open_sea	126285385	126285595	93651	TRUE	FALSE
chr10	126379395	126379396	cg29132896_TC21	CG	intergenic	nan	nan	nan	nan	nan	open_sea	126285385	126285595	93801	TRUE	FALSE
chr10	126502171	126502172	cg29133958_TC21	CG	intergenic	nan	nan	nan	nan	nan	open_sea	126285385	126285595	216577	TRUE	FALSE
chr10	126522691	126522692	cg29134136_TC21	CG	intergenic	nan	nan	nan	nan	nan	open_sea	126285385	126285595	237097	TRUE	FALSE
chr10	126555388	126555389	cg29134443_BC21	CG	intergenic	nan	nan	nan	nan	nan	open_sea	126285385	126285595	269794	TRUE	FALSE
chr10	126568377	126568378	cg29134579_BC21	CG	intergenic	nan	nan	nan	nan	nan	open_sea	126285385	126285595	282783	TRUE	FALSE
chr10	126586352	126586353	cg29134729_BC21	CG	intergenic	nan	nan	nan	nan	nan	open_sea	126285385	126285595	300758	FALSE	TRUE
chr10	126635418	126635419	cg29135263_BC11	CG	intergenic	nan	nan	nan	nan	nan	open_sea	126900951	126901454	-265533	TRUE	FALSE
chr10	126654691	126654692	cg29135496_TC21	CG	intergenic	nan	nan	nan	nan	nan	open_sea	126900951	126901454	-246260	TRUE	FALSE
chr10	126660345	126660346	cg29135552_BC21	CG	intergenic	nan	nan	nan	nan	nan	open_sea	126900951	126901454	-240606	TRUE	FALSE
chr10	126663939	126663940	cg29135593_BC11	CG	intergenic	nan	nan	nan	nan	nan	open_sea	126900951	126901454	-237012	TRUE	FALSE
chr10	126663979	126663980	cg29135595_BC21	CG	intergenic	nan	nan	nan	nan	nan	open_sea	126900951	126901454	-236972	TRUE	FALSE
chr10	126663989	126663990	cg29135596_TC21	CG	intergenic	nan	nan	nan	nan	nan	open_sea	126900951	126901454	-236962	TRUE	FALSE
chr10	126678576	126678577	cg29135712_BC21	CG	intergenic	nan	nan	nan	nan	nan	open_sea	126900951	126901454	-222375	TRUE	FALSE
chr10	126681551	126681552	cg29135767_TC21	CG	intergenic	nan	nan	nan	nan	nan	open_sea	126900951	126901454	-219400	FALSE	TRUE
chr10	126709270	126709271	cg29136023_BC21	CG	intergenic	nan	nan	nan	nan	nan	open_sea	126900951	126901454	-191681	TRUE	FALSE
chr10	126709290	126709291	cg29136024_BC21	CG	intergenic	nan	nan	nan	nan	nan	open_sea	126900951	126901454	-191661	TRUE	FALSE
chr10	126709927	126709928	cg29136035_BC21	CG	intergenic	nan	nan	nan	nan	nan	open_sea	126900951	126901454	-191024	TRUE	FALSE
chr10	126710281	126710282	cg29136037_TC21	CG	intergenic	nan	nan	nan	nan	nan	open_sea	126900951	126901454	-190670	TRUE	FALSE
chr10	126710709	126710710	cg29136039_BC21	CG	intergenic	nan	nan	nan	nan	nan	open_sea	126900951	126901454	-190242	TRUE	FALSE
chr10	126719238	126719239	cg29136120_BC21	CG	intergenic	nan	nan	nan	nan	nan	open_sea	126900951	126901454	-181713	TRUE	FALSE
chr10	126719432	126719433	cg29136123_TC21	CG	intergenic	nan	nan	nan	nan	nan	open_sea	126900951	126901454	-181519	TRUE	FALSE
chr10	126742988	126742989	cg29136327_TC21	CG	intergenic	nan	nan	nan	nan	nan	open_sea	126900951	126901454	-157963	FALSE	TRUE
chr10	126752923	126752924	cg29136417_BC11	CG	intergenic	nan	nan	nan	nan	nan	open_sea	126900951	126901454	-148028	TRUE	FALSE
chr10	126756320	126756321	cg29136470_TC21	CG	intergenic	nan	nan	nan	nan	nan	open_sea	126900951	126901454	-144631	TRUE	FALSE
chr10	126793577	126793578	cg29136831_TC21	CG	intergenic	nan	nan	nan	nan	nan	open_sea	126900951	126901454	-107374	TRUE	FALSE
chr10	126793662	126793663	cg29136833_TC21	CG	intergenic	nan	nan	nan	nan	nan	open_sea	126900951	126901454	-107289	TRUE	FALSE
chr10	126793673	126793674	cg29136834_TC21	CG	intergenic	nan	nan	nan	nan	nan	open_sea	126900951	126901454	-107278	TRUE	FALSE
chr10	126799585	126799586	cg29136900_TC21	CG	intergenic	nan	nan	nan	nan	nan	open_sea	126900951	126901454	-101366	TRUE	FALSE
chr10	126809546	126809547	cg29136988_TC11	CG	DCRD	91801.5	Atp23	ENSMUSG00000025436.12	ENSMUST00000168520.2	-	open_sea	126900951	126901454	-91405	TRUE	FALSE
chr10	126811773	126811774	cg29137043_BC21	CG	DCRD	89574.5	Atp23	ENSMUSG00000025436.12	ENSMUST00000168520.2	-	open_sea	126900951	126901454	-89178	TRUE	FALSE
chr10	126820364	126820365	cg29137173_BC11	CG	DCRD	80983.5	Atp23	ENSMUSG00000025436.12	ENSMUST00000168520.2	-	open_sea	126900951	126901454	-80587	FALSE	TRUE
chr10	126823334	126823335	cg29137233_TC11	CG	DCRD	78013.5	Atp23	ENSMUSG00000025436.12	ENSMUST00000168520.2	-	open_sea	126900951	126901454	-77617	TRUE	FALSE
chr10	126828293	126828294	cg29137296_TC21	CG	DCRD	73054.5	Atp23	ENSMUSG00000025436.12	ENSMUST00000168520.2	-	open_sea	126900951	126901454	-72658	TRUE	FALSE
chr10	126828620	126828621	cg29137303_TC21	CG	DCRD	72727.5	Atp23	ENSMUSG00000025436.12	ENSMUST00000168520.2	-	open_sea	126900951	126901454	-72331	TRUE	FALSE
chr10	126830630	126830631	cg29137333_BC11	CG	DCRD	70717.5	Atp23	ENSMUSG00000025436.12	ENSMUST00000168520.2	-	open_sea	126900951	126901454	-70321	TRUE	FALSE
chr10	126833223	126833224	cg29137373_TC21	CG	DCRD	68124.5	Atp23	ENSMUSG00000025436.12	ENSMUST00000168520.2	-	open_sea	126900951	126901454	-67728	TRUE	FALSE
chr10	126892373	126892374	cg29138107_BC21	CG	intron	-1925.0	Atp23	ENSMUSG00000025436.12	ENSMUST00000168520.2	-	open_sea	126900951	126901454	-8578	TRUE	FALSE
chr10	126892852	126892853	cg29138113_BC21	CG	intron	-1446.0	Atp23	ENSMUSG00000025436.12	ENSMUST00000168520.2	-	open_sea	126900951	126901454	-8099	TRUE	FALSE
chr10	126895565	126895566	cg29138174_BC21	CG	intron	1267.0	Atp23	ENSMUSG00000025436.12	ENSMUST00000168520.2	-	open_sea	126900951	126901454	-5386	TRUE	FALSE
chr10	126897721	126897722	cg29138210_TC21	CG	intron	3423.0	Atp23	ENSMUSG00000025436.12	ENSMUST00000168520.2	-	cpg_shelve	126900951	126901454	-3230	FALSE	TRUE
chr10	126901145	126901146	cg29138289_TC11	CG	Promoter	202.5	Atp23	ENSMUSG00000025436.12	ENSMUST00000168520.2	-	cpg_island	126900951	126901454	0	TRUE	FALSE
chr10	126901542	126901543	cg29138329_BC11	CG	Promoter	-194.5	Atp23	ENSMUSG00000025436.12	ENSMUST00000168520.2	-	cpg_shore	126900951	126901454	89	TRUE	FALSE
chr10	126901568	126901569	cg29138330_TC21	CG	Promoter	-220.5	Atp23	ENSMUSG00000025436.12	ENSMUST00000168520.2	-	cpg_shore	126900951	126901454	115	TRUE	FALSE
chr10	126905233	126905234	cg29138374_BC21	CG	DCRD	-97901.5,-73483.5,-3885.5	Avil,Ctdsp2,Atp23	ENSMUSG00000025432.11,ENSMUSG00000078429.9,ENSMUSG00000025436.12	ENSMUST00000129173.1,ENSMUST00000105256.9,ENSMUST00000168520.2	+,+,-	cpg_shelve	126905771	126906066	-538	TRUE	FALSE
chr10	126905884	126905885	cg29138396_BC11	CG	DCRD	-97250.5,-72832.5,-4536.5	Avil,Ctdsp2,Atp23	ENSMUSG00000025432.11,ENSMUSG00000078429.9,ENSMUSG00000025436.12	ENSMUST00000129173.1,ENSMUST00000105256.9,ENSMUST00000168520.2	+,+,-	cpg_island	126905771	126906066	0	TRUE	FALSE
chr10	126905894	126905895	cg29138397_BC21	CG	DCRD	-97240.5,-72822.5,-4546.5	Avil,Ctdsp2,Atp23	ENSMUSG00000025432.11,ENSMUSG00000078429.9,ENSMUSG00000025436.12	ENSMUST00000129173.1,ENSMUST00000105256.9,ENSMUST00000168520.2	+,+,-	cpg_island	126905771	126906066	0	TRUE	FALSE
chr10	126905906	126905907	cg29138399_BC21	CG	DCRD	-97228.5,-72810.5,-4558.5	Avil,Ctdsp2,Atp23	ENSMUSG00000025432.11,ENSMUSG00000078429.9,ENSMUSG00000025436.12	ENSMUST00000129173.1,ENSMUST00000105256.9,ENSMUST00000168520.2	+,+,-	cpg_island	126905771	126906066	0	TRUE	FALSE
chr10	126912047	126912048	cg29138454_BC21	CG	DCRD	-91087.5,-66669.5,-10699.5	Avil,Ctdsp2,Atp23	ENSMUSG00000025432.11,ENSMUSG00000078429.9,ENSMUSG00000025436.12	ENSMUST00000129173.1,ENSMUST00000105256.9,ENSMUST00000168520.2	+,+,-	open_sea	126905771	126906066	5982	TRUE	FALSE
chr10	126926199	126926200	cg29138616_BC21	CG	DCRD	-76935.5,-52517.5,-24851.5	Avil,Ctdsp2,Atp23	ENSMUSG00000025432.11,ENSMUSG00000078429.9,ENSMUSG00000025436.12	ENSMUST00000129173.1,ENSMUST00000105256.9,ENSMUST00000168520.2	+,+,-	cpg_shelve	126928336	126928636	-2137	TRUE	FALSE
chr10	126928634	126928635	cg29138674_TC21	CG	DCRD	-74500.5,-50082.5,-27286.5	Avil,Ctdsp2,Atp23	ENSMUSG00000025432.11,ENSMUSG00000078429.9,ENSMUSG00000025436.12	ENSMUST00000129173.1,ENSMUST00000105256.9,ENSMUST00000168520.2	+,+,-	cpg_island	126928336	126928636	0	TRUE	FALSE
chr10	126949820	126949821	cg29138988_BC21	CG	DCRD	-98429.5,-92111.5,-53314.5,-48472.5,-28896.5,81019.5,91692.5	Cyp27b1,Mettl1,Avil,Atp23,Ctdsp2,Tsfm,Eef1akmt3	ENSMUSG00000006724.12,ENSMUSG00000006732.14,ENSMUSG00000025432.11,ENSMUSG00000025436.12,ENSMUSG00000078429.9,ENSMUSG00000040521.11,ENSMUSG00000080115.3	ENSMUST00000165764.7,ENSMUST00000006915.13,ENSMUST00000129173.1,ENSMUST00000168520.2,ENSMUST00000105256.9,ENSMUST00000040560.10,ENSMUST00000116231.3	+,+,+,-,+,-,-	open_sea	126928336	126928636	21185	TRUE	FALSE
chr10	126950721	126950722	cg29138996_BC21	CG	DCRD	-97528.5,-91210.5,-52413.5,-49373.5,-27995.5,80118.5,90791.5	Cyp27b1,Mettl1,Avil,Atp23,Ctdsp2,Tsfm,Eef1akmt3	ENSMUSG00000006724.12,ENSMUSG00000006732.14,ENSMUSG00000025432.11,ENSMUSG00000025436.12,ENSMUSG00000078429.9,ENSMUSG00000040521.11,ENSMUSG00000080115.3	ENSMUST00000165764.7,ENSMUST00000006915.13,ENSMUST00000129173.1,ENSMUST00000168520.2,ENSMUST00000105256.9,ENSMUST00000040560.10,ENSMUST00000116231.3	+,+,+,-,+,-,-	open_sea	126928336	126928636	22086	TRUE	FALSE
chr10	126953178	126953179	cg29139017_TC21	CG	DCRD	-95071.5,-88753.5,-51830.5,-49956.5,-25538.5,77661.5,88334.5	Cyp27b1,Mettl1,Atp23,Avil,Ctdsp2,Tsfm,Eef1akmt3	ENSMUSG00000006724.12,ENSMUSG00000006732.14,ENSMUSG00000025436.12,ENSMUSG00000025432.11,ENSMUSG00000078429.9,ENSMUSG00000040521.11,ENSMUSG00000080115.3	ENSMUST00000165764.7,ENSMUST00000006915.13,ENSMUST00000168520.2,ENSMUST00000129173.1,ENSMUST00000105256.9,ENSMUST00000040560.10,ENSMUST00000116231.3	+,+,-,+,+,-,-	open_sea	126928336	126928636	24543	TRUE	FALSE
chr10	126957928	126957929	cg29139088_TC21	CG	DCRD	-90321.5,-84003.5,-56580.5,-45206.5,-20788.5,72911.5,83584.5	Cyp27b1,Mettl1,Atp23,Avil,Ctdsp2,Tsfm,Eef1akmt3	ENSMUSG00000006724.12,ENSMUSG00000006732.14,ENSMUSG00000025436.12,ENSMUSG00000025432.11,ENSMUSG00000078429.9,ENSMUSG00000040521.11,ENSMUSG00000080115.3	ENSMUST00000165764.7,ENSMUST00000006915.13,ENSMUST00000168520.2,ENSMUST00000129173.1,ENSMUST00000105256.9,ENSMUST00000040560.10,ENSMUST00000116231.3	+,+,-,+,+,-,-	open_sea	126978410	126980162	-20482	FALSE	TRUE
chr10	126958039	126958040	cg29139092_TC21	CG	DCRD	-90210.5,-83892.5,-56691.5,-45095.5,-20677.5,72800.5,83473.5	Cyp27b1,Mettl1,Atp23,Avil,Ctdsp2,Tsfm,Eef1akmt3	ENSMUSG00000006724.12,ENSMUSG00000006732.14,ENSMUSG00000025436.12,ENSMUSG00000025432.11,ENSMUSG00000078429.9,ENSMUSG00000040521.11,ENSMUSG00000080115.3	ENSMUST00000165764.7,ENSMUST00000006915.13,ENSMUST00000168520.2,ENSMUST00000129173.1,ENSMUST00000105256.9,ENSMUST00000040560.10,ENSMUST00000116231.3	+,+,-,+,+,-,-	open_sea	126978410	126980162	-20371	FALSE	TRUE
chr10	126958074	126958075	cg29139093_BC11	CG	DCRD	-90175.5,-83857.5,-56726.5,-45060.5,-20642.5,72765.5,83438.5	Cyp27b1,Mettl1,Atp23,Avil,Ctdsp2,Tsfm,Eef1akmt3	ENSMUSG00000006724.12,ENSMUSG00000006732.14,ENSMUSG00000025436.12,ENSMUSG00000025432.11,ENSMUSG00000078429.9,ENSMUSG00000040521.11,ENSMUSG00000080115.3	ENSMUST00000165764.7,ENSMUST00000006915.13,ENSMUST00000168520.2,ENSMUST00000129173.1,ENSMUST00000105256.9,ENSMUST00000040560.10,ENSMUST00000116231.3	+,+,-,+,+,-,-	open_sea	126978410	126980162	-20336	FALSE	TRUE
chr10	126961966	126961967	cg29139142_BC21	CG	DCRD	-86283.5,-79965.5,-60618.5,-41168.5,-16750.5,68873.5,79546.5,98217.5	Cyp27b1,Mettl1,Atp23,Avil,Ctdsp2,Tsfm,Eef1akmt3,Marchf9	ENSMUSG00000006724.12,ENSMUSG00000006732.14,ENSMUSG00000025436.12,ENSMUSG00000025432.11,ENSMUSG00000078429.9,ENSMUSG00000040521.11,ENSMUSG00000080115.3,ENSMUSG00000040502.5	ENSMUST00000165764.7,ENSMUST00000006915.13,ENSMUST00000168520.2,ENSMUST00000129173.1,ENSMUST00000105256.9,ENSMUST00000040560.10,ENSMUST00000116231.3,ENSMUST00000040307.5	+,+,-,+,+,-,-,-	open_sea	126978410	126980162	-16444	TRUE	FALSE
chr10	126962004	126962005	cg29139144_TC21	CG	DCRD	-86245.5,-79927.5,-60656.5,-41130.5,-16712.5,68835.5,79508.5,98179.5	Cyp27b1,Mettl1,Atp23,Avil,Ctdsp2,Tsfm,Eef1akmt3,Marchf9	ENSMUSG00000006724.12,ENSMUSG00000006732.14,ENSMUSG00000025436.12,ENSMUSG00000025432.11,ENSMUSG00000078429.9,ENSMUSG00000040521.11,ENSMUSG00000080115.3,ENSMUSG00000040502.5	ENSMUST00000165764.7,ENSMUST00000006915.13,ENSMUST00000168520.2,ENSMUST00000129173.1,ENSMUST00000105256.9,ENSMUST00000040560.10,ENSMUST00000116231.3,ENSMUST00000040307.5	+,+,-,+,+,-,-,-	open_sea	126978410	126980162	-16406	TRUE	FALSE
chr10	126962275	126962276	cg29139148_TC21	CG	DCRD	-85974.5,-79656.5,-60927.5,-40859.5,-16441.5,68564.5,79237.5,97908.5	Cyp27b1,Mettl1,Atp23,Avil,Ctdsp2,Tsfm,Eef1akmt3,Marchf9	ENSMUSG00000006724.12,ENSMUSG00000006732.14,ENSMUSG00000025436.12,ENSMUSG00000025432.11,ENSMUSG00000078429.9,ENSMUSG00000040521.11,ENSMUSG00000080115.3,ENSMUSG00000040502.5	ENSMUST00000165764.7,ENSMUST00000006915.13,ENSMUST00000168520.2,ENSMUST00000129173.1,ENSMUST00000105256.9,ENSMUST00000040560.10,ENSMUST00000116231.3,ENSMUST00000040307.5	+,+,-,+,+,-,-,-	open_sea	126978410	126980162	-16135	FALSE	TRUE
chr10	126962493	126962494	cg29139154_BC21	CG	DCRD	-85756.5,-79438.5,-61145.5,-40641.5,-16223.5,68346.5,79019.5,97690.5	Cyp27b1,Mettl1,Atp23,Avil,Ctdsp2,Tsfm,Eef1akmt3,Marchf9	ENSMUSG00000006724.12,ENSMUSG00000006732.14,ENSMUSG00000025436.12,ENSMUSG00000025432.11,ENSMUSG00000078429.9,ENSMUSG00000040521.11,ENSMUSG00000080115.3,ENSMUSG00000040502.5	ENSMUST00000165764.7,ENSMUST00000006915.13,ENSMUST00000168520.2,ENSMUST00000129173.1,ENSMUST00000105256.9,ENSMUST00000040560.10,ENSMUST00000116231.3,ENSMUST00000040307.5	+,+,-,+,+,-,-,-	open_sea	126978410	126980162	-15917	FALSE	TRUE
chr10	126966646	126966647	cg29139209_TC11	CG	DCRD	-96887.5,-81603.5,-75285.5,-65298.5,-36488.5,-12070.5,64193.5,74866.5,93537.5	Cdk4,Cyp27b1,Mettl1,Atp23,Avil,Ctdsp2,Tsfm,Eef1akmt3,Marchf9	ENSMUSG00000006728.12,ENSMUSG00000006724.12,ENSMUSG00000006732.14,ENSMUSG00000025436.12,ENSMUSG00000025432.11,ENSMUSG00000078429.9,ENSMUSG00000040521.11,ENSMUSG00000080115.3,ENSMUSG00000040502.5	ENSMUST00000006911.11,ENSMUST00000165764.7,ENSMUST00000006915.13,ENSMUST00000168520.2,ENSMUST00000129173.1,ENSMUST00000105256.9,ENSMUST00000040560.10,ENSMUST00000116231.3,ENSMUST00000040307.5	+,+,+,-,+,+,-,-,-	open_sea	126978410	126980162	-11764	TRUE	FALSE
chr10	126978410	126978411	cg29139389_TC21	CG	Promoter	-306.5	Ctdsp2	ENSMUSG00000078429.9	ENSMUST00000105256.9	+	cpg_island	126978410	126980162	0	TRUE	FALSE
chr10	126978584	126978585	cg29139402_TC11	CG	Promoter	-132.5	Ctdsp2	ENSMUSG00000078429.9	ENSMUST00000105256.9	+	cpg_island	126978410	126980162	0	TRUE	FALSE
chr10	126979278	126979279	cg29139471_TC21	CG	exon	-269.5	Ctdsp2	ENSMUSG00000078429.9	ENSMUST00000105256.9	+	cpg_island	126978410	126980162	0	FALSE	TRUE
chr10	126979278	126979279	cg29139471_TC22	CG	exon	-269.5	Ctdsp2	ENSMUSG00000078429.9	ENSMUST00000105256.9	+	cpg_island	126978410	126980162	0	FALSE	TRUE
chr10	126979982	126979983	cg29139556_TC11	CG	intron	9360.5	Ctdsp2	ENSMUSG00000078429.9	ENSMUST00000105256.9	+	cpg_island	126978410	126980162	0	TRUE	FALSE
chr10	126983739	126983740	cg29139634_TC21	CG	intron	5603.5	Ctdsp2	ENSMUSG00000078429.9	ENSMUST00000105256.9	+	cpg_shelve	126978410	126980162	3578	TRUE	FALSE
chr10	126984087	126984088	cg29139638_BC21	CG	intron	5255.5	Ctdsp2	ENSMUSG00000078429.9	ENSMUST00000105256.9	+	cpg_shelve	126978410	126980162	3926	TRUE	FALSE
chr10	126985925	126985926	cg29139661_BC21	CG	intron	3417.5	Ctdsp2	ENSMUSG00000078429.9	ENSMUST00000105256.9	+	open_sea	126978410	126980162	5764	TRUE	FALSE
chr10	126990876	126990877	cg29139719_TC11	CG	intron	-1533.5	Ctdsp2	ENSMUSG00000078429.9	ENSMUST00000105256.9	+	open_sea	126978410	126980162	10715	TRUE	FALSE
chr10	126993063	126993064	cg29139747_BC21	CG	exon	-5.0	Ctdsp2	ENSMUSG00000078429.9	ENSMUST00000105256.9	+	open_sea	126978410	126980162	12902	FALSE	TRUE
chr10	126993900	126993901	cg29139759_TC21	CG	exon	-20.5	Ctdsp2	ENSMUSG00000078429.9	ENSMUST00000105256.9	+	open_sea	126978410	126980162	13739	FALSE	TRUE
chr10	126995508	126995509	cg29139775_TC21	CG	intron	-6165.5	Ctdsp2	ENSMUSG00000078429.9	ENSMUST00000105256.9	+	open_sea	126978410	126980162	15347	TRUE	FALSE
chr10	126995534	126995535	cg29139776_TC21	CG	intron	-6191.5	Ctdsp2	ENSMUSG00000078429.9	ENSMUST00000105256.9	+	open_sea	126978410	126980162	15373	TRUE	FALSE
chr10	126995569	126995570	cg29139777_BC21	CG	intron	-6226.5	Ctdsp2	ENSMUSG00000078429.9	ENSMUST00000105256.9	+	open_sea	126978410	126980162	15408	TRUE	FALSE
chr10	126995611	126995612	cg29139778_TC21	CG	intron	-6268.5	Ctdsp2	ENSMUSG00000078429.9	ENSMUST00000105256.9	+	open_sea	126978410	126980162	15450	TRUE	FALSE
chr10	126995896	126995897	cg29139784_BC11	CG	exon	4.5	Ctdsp2	ENSMUSG00000078429.9	ENSMUST00000105256.9	+	open_sea	126978410	126980162	15735	TRUE	FALSE
chr10	126996582	126996583	cg29139798_TC21	CG	3'-UTR	1644.0	Ctdsp2	ENSMUSG00000078429.9	ENSMUST00000105256.9	+	open_sea	126978410	126980162	16421	FALSE	TRUE
chr10	126997275	126997276	cg29139810_TC21	CG	3'-UTR	951.0	Ctdsp2	ENSMUSG00000078429.9	ENSMUST00000105256.9	+	open_sea	126978410	126980162	17114	FALSE	TRUE
chr10	126998479	126998480	cg29139825_BC11	CG	3'-UTR	-253.0	Ctdsp2	ENSMUSG00000078429.9	ENSMUST00000105256.9	+	open_sea	126978410	126980162	18318	TRUE	FALSE
chr10	126998785	126998786	cg29139830_TC21	CG	3'-UTR	-559.0	Ctdsp2	ENSMUSG00000078429.9	ENSMUST00000105256.9	+	open_sea	126978410	126980162	18624	TRUE	FALSE
chr10	126999697	126999698	cg29139841_TC21	CG	Promoter	-1011.5	Avil	ENSMUSG00000025432.11	ENSMUST00000026500.11	+	open_sea	126978410	126980162	19536	TRUE	FALSE
chr10	127000733	127000734	cg29139853_TC11	CG	Promoter	24.5	Avil	ENSMUSG00000025432.11	ENSMUST00000026500.11	+	open_sea	126978410	126980162	20572	TRUE	FALSE
chr10	127000760	127000761	cg29139854_TC11	CG	Promoter	51.5	Avil	ENSMUSG00000025432.11	ENSMUST00000026500.11	+	open_sea	126978410	126980162	20599	TRUE	FALSE
chr10	127001542	127001543	cg29139866_BC21	CG	intron	9309.0	Avil	ENSMUSG00000025432.11	ENSMUST00000026500.11	+	open_sea	126978410	126980162	21381	TRUE	FALSE
chr10	127002940	127002941	cg29139887_TC21	CG	Promoter	-194.5	Avil	ENSMUSG00000025432.11	ENSMUST00000129173.1	+	open_sea	126978410	126980162	22779	TRUE	FALSE
chr10	127002995	127002996	cg29139888_TC21	CG	Promoter	-139.5	Avil	ENSMUSG00000025432.11	ENSMUST00000129173.1	+	open_sea	126978410	126980162	22834	TRUE	FALSE
chr10	127003419	127003420	cg29139896_BC21	CG	Promoter	284.5	Avil	ENSMUSG00000025432.11	ENSMUST00000129173.1	+	open_sea	126978410	126980162	23258	TRUE	FALSE
chr10	127006415	127006416	cg29139949_BC21	CG	intron	4436.0	Avil	ENSMUSG00000025432.11	ENSMUST00000026500.11	+	open_sea	127030576	127030889	-24161	TRUE	FALSE
chr10	127011014	127011015	cg29140075_TC21	CG	exon	-34.5	Avil	ENSMUSG00000025432.11	ENSMUST00000026500.11	+	open_sea	127030576	127030889	-19562	TRUE	FALSE
chr10	127020004	127020005	cg29140233_TC21	CG	intron	-9153.0	Avil	ENSMUSG00000025432.11	ENSMUST00000026500.11	+	open_sea	127030576	127030889	-10572	TRUE	FALSE
chr10	127022842	127022843	cg29140284_BC21	CG	exon	213.5	Tsfm	ENSMUSG00000040521.11	ENSMUST00000040560.10	-	open_sea	127030576	127030889	-7734	TRUE	FALSE
chr10	127030966	127030967	cg29140436_BC21	CG	Promoter	-126.5	Tsfm	ENSMUSG00000040521.11	ENSMUST00000040560.10	-	cpg_shore	127030576	127030889	78	TRUE	FALSE
chr10	127031242	127031243	cg29140440_BC21	CG	Promoter	-402.5	Tsfm	ENSMUSG00000040521.11	ENSMUST00000040560.10	-	cpg_shore	127030576	127030889	354	TRUE	FALSE
chr10	127031665	127031666	cg29140446_BC21	CG	Promoter	-825.5	Tsfm	ENSMUSG00000040521.11	ENSMUST00000040560.10	-	cpg_shore	127030576	127030889	777	TRUE	FALSE
chr10	127033257	127033258	cg29140480_BC21	CG	exon	1098.5	Eef1akmt3	ENSMUSG00000080115.3	ENSMUST00000116231.3	-	cpg_shelve	127030576	127030889	2369	TRUE	FALSE
chr10	127036775	127036776	cg29140531_TC11	CG	intron	517.0	Eef1akmt3	ENSMUSG00000080115.3	ENSMUST00000116231.3	-	open_sea	127040964	127042234	-4189	TRUE	FALSE
chr10	127040254	127040255	cg29140568_TC21	CG	intron	3996.0	Eef1akmt3	ENSMUSG00000080115.3	ENSMUST00000116231.3	-	cpg_shore	127040964	127042234	-710	FALSE	TRUE
chr10	127041074	127041075	cg29140588_BC21	CG	Promoter	-857.5,438.5	Mettl1,Eef1akmt3	ENSMUSG00000006732.14,ENSMUSG00000080115.3	ENSMUST00000006915.13,ENSMUST00000116231.3	+,-	cpg_island	127040964	127042234	0	TRUE	FALSE
chr10	127041167	127041168	cg29140591_TC11	CG	Promoter	-764.5,345.5	Mettl1,Eef1akmt3	ENSMUSG00000006732.14,ENSMUSG00000080115.3	ENSMUST00000006915.13,ENSMUST00000116231.3	+,-	cpg_island	127040964	127042234	0	TRUE	FALSE
chr10	127041265	127041266	cg29140598_BC21	CG	Promoter	-666.5,247.5	Mettl1,Eef1akmt3	ENSMUSG00000006732.14,ENSMUSG00000080115.3	ENSMUST00000006915.13,ENSMUST00000116231.3	+,-	cpg_island	127040964	127042234	0	TRUE	FALSE
chr10	127041351	127041352	cg29140603_BC11	CG	Promoter	-580.5,161.5	Mettl1,Eef1akmt3	ENSMUSG00000006732.14,ENSMUSG00000080115.3	ENSMUST00000006915.13,ENSMUST00000116231.3	+,-	cpg_island	127040964	127042234	0	TRUE	FALSE
chr10	127041498	127041499	cg29140615_BC11	CG	Promoter	-433.5,14.5	Mettl1,Eef1akmt3	ENSMUSG00000006732.14,ENSMUSG00000080115.3	ENSMUST00000006915.13,ENSMUST00000116231.3	+,-	cpg_island	127040964	127042234	0	TRUE	FALSE
chr10	127041574	127041575	cg29140619_BC11	CG	Promoter	-357.5,-61.5	Mettl1,Eef1akmt3	ENSMUSG00000006732.14,ENSMUSG00000080115.3	ENSMUST00000006915.13,ENSMUST00000116231.3	+,-	cpg_island	127040964	127042234	0	TRUE	FALSE
chr10	127041699	127041700	cg29140624_TC21	CG	Promoter	-232.5,-186.5	Mettl1,Eef1akmt3	ENSMUSG00000006732.14,ENSMUSG00000080115.3	ENSMUST00000006915.13,ENSMUST00000116231.3	+,-	cpg_island	127040964	127042234	0	TRUE	FALSE
chr10	127041714	127041715	cg29140625_BC11	CG	Promoter	-217.5,-201.5	Mettl1,Eef1akmt3	ENSMUSG00000006732.14,ENSMUSG00000080115.3	ENSMUST00000006915.13,ENSMUST00000116231.3	+,-	cpg_island	127040964	127042234	0	TRUE	FALSE
chr10	127044983	127044984	cg29140716_TC21	CG	intron	-835.0	Mettl1	ENSMUSG00000006732.14	ENSMUST00000006915.13	+	cpg_shelve	127040964	127042234	2750	TRUE	FALSE
chr10	127047932	127047933	cg29140758_TC21	CG	Promoter	-317.5	Cyp27b1	ENSMUSG00000006724.12	ENSMUST00000165764.7	+	cpg_shore	127049020	127049263	-1088	TRUE	FALSE
chr10	127048184	127048185	cg29140759_BC21	CG	Promoter	-65.5	Cyp27b1	ENSMUSG00000006724.12	ENSMUST00000165764.7	+	cpg_shore	127049020	127049263	-836	TRUE	FALSE
chr10	127049084	127049085	cg29140785_TC21	CG	exon	75.5	Cyp27b1	ENSMUSG00000006724.12	ENSMUST00000165764.7	+	cpg_island	127049020	127049263	0	TRUE	FALSE
chr10	127049135	127049136	cg29140788_BC21	CG	exon	24.5	Cyp27b1	ENSMUSG00000006724.12	ENSMUST00000165764.7	+	cpg_island	127049020	127049263	0	TRUE	FALSE
chr10	127049187	127049188	cg29140790_TC21	CG	exon	-27.5	Cyp27b1	ENSMUSG00000006724.12	ENSMUST00000165764.7	+	cpg_island	127049020	127049263	0	TRUE	FALSE
chr10	127049480	127049481	cg29140808_BC11	CG	intron	1129.0	Cyp27b1	ENSMUSG00000006724.12	ENSMUST00000165764.7	+	cpg_shore	127049020	127049263	218	TRUE	FALSE
chr10	127050412	127050413	cg29140842_TC21	CG	exon	-84.5	Cyp27b1	ENSMUSG00000006724.12	ENSMUST00000165764.7	+	cpg_shore	127049020	127049263	1150	TRUE	FALSE
chr10	127052880	127052881	cg29140877_TC21	CG	3'-UTR	-325.0	Cyp27b1	ENSMUSG00000006724.12	ENSMUST00000165764.7	+	cpg_shelve	127049020	127049263	3618	TRUE	FALSE
chr10	127053221	127053222	cg29140883_BC21	CG	DCRD	-25685.5,-22381.5,-11708.5,-10312.5,4971.5,6962.5,11289.5,17042.5,50086.5,67903.5,74504.5	Agap2,Tsfm,Eef1akmt3,Cdk4,Cyp27b1,Marchf9,Mettl1,Tspan31,Avil,Os9,Ctdsp2	ENSMUSG00000025422.10,ENSMUSG00000040521.11,ENSMUSG00000080115.3,ENSMUSG00000006728.12,ENSMUSG00000006724.12,ENSMUSG00000040502.5,ENSMUSG00000006732.14,ENSMUSG00000006736.9,ENSMUSG00000025432.11,ENSMUSG00000040462.13,ENSMUSG00000078429.9	ENSMUST00000039259.6,ENSMUST00000040560.10,ENSMUST00000116231.3,ENSMUST00000006911.11,ENSMUST00000165764.7,ENSMUST00000040307.5,ENSMUST00000006915.13,ENSMUST00000060991.5,ENSMUST00000129173.1,ENSMUST00000080975.5,ENSMUST00000105256.9	+,-,-,+,+,-,+,-,+,-,+	cpg_shelve	127049020	127049263	3959	TRUE	FALSE
chr10	127054817	127054818	cg29140906_TC11	CG	DCRD	-24089.5,-23977.5,-13304.5,-8716.5,5366.5,6567.5,12885.5,15446.5,51682.5,66307.5,76100.5	Agap2,Tsfm,Eef1akmt3,Cdk4,Marchf9,Cyp27b1,Mettl1,Tspan31,Avil,Os9,Ctdsp2	ENSMUSG00000025422.10,ENSMUSG00000040521.11,ENSMUSG00000080115.3,ENSMUSG00000006728.12,ENSMUSG00000040502.5,ENSMUSG00000006724.12,ENSMUSG00000006732.14,ENSMUSG00000006736.9,ENSMUSG00000025432.11,ENSMUSG00000040462.13,ENSMUSG00000078429.9	ENSMUST00000039259.6,ENSMUST00000040560.10,ENSMUST00000116231.3,ENSMUST00000006911.11,ENSMUST00000040307.5,ENSMUST00000165764.7,ENSMUST00000006915.13,ENSMUST00000060991.5,ENSMUST00000129173.1,ENSMUST00000080975.5,ENSMUST00000105256.9	+,-,-,+,-,+,+,-,+,-,+	open_sea	127059284	127060460	-4467	TRUE	FALSE
chr10	127056809	127056810	cg29140951_BC21	CG	exon	848.5	Marchf9	ENSMUSG00000040502.5	ENSMUST00000040307.5	-	cpg_shelve	127059284	127060460	-2475	TRUE	FALSE
chr10	127058243	127058244	cg29140991_BC11	CG	exon	-54.0	Marchf9	ENSMUSG00000040502.5	ENSMUST00000040307.5	-	cpg_shore	127059284	127060460	-1041	TRUE	FALSE
chr10	127058396	127058397	cg29140996_BC21	CG	intron	799.0	Marchf9	ENSMUSG00000040502.5	ENSMUST00000040307.5	-	cpg_shore	127059284	127060460	-888	TRUE	FALSE
chr10	127058803	127058804	cg29141004_BC21	CG	intron	1206.0	Marchf9	ENSMUSG00000040502.5	ENSMUST00000040307.5	-	cpg_shore	127059284	127060460	-481	FALSE	TRUE
chr10	127059754	127059755	cg29141072_BC11	CG	Promoter	429.5	Marchf9	ENSMUSG00000040502.5	ENSMUST00000040307.5	-	cpg_island	127059284	127060460	0	FALSE	TRUE
chr10	127060507	127060508	cg29141167_TC11	CG	Promoter	-323.5	Marchf9	ENSMUSG00000040502.5	ENSMUST00000040307.5	-	cpg_shelve	127059284	127060460	48	FALSE	TRUE
chr10	127062672	127062673	cg29141196_BC21	CG	Promoter	-861.5	Cdk4	ENSMUSG00000006728.12	ENSMUST00000006911.11	+	cpg_shelve	127063494	127063839	-822	TRUE	FALSE
chr10	127063297	127063298	cg29141206_BC21	CG	Promoter	-236.5	Cdk4	ENSMUSG00000006728.12	ENSMUST00000006911.11	+	cpg_shelve	127063494	127063839	-197	TRUE	FALSE
chr10	127063337	127063338	cg29141208_TC21	CG	Promoter	-196.5	Cdk4	ENSMUSG00000006728.12	ENSMUST00000006911.11	+	cpg_shelve	127063494	127063839	-157	TRUE	FALSE
chr10	127063438	127063439	cg29141213_BC21	CG	Promoter	-95.5	Cdk4	ENSMUSG00000006728.12	ENSMUST00000006911.11	+	cpg_shelve	127063494	127063839	-56	TRUE	FALSE
chr10	127063782	127063783	cg29141241_BC21	CG	Promoter	248.5	Cdk4	ENSMUSG00000006728.12	ENSMUST00000006911.11	+	cpg_island	127063494	127063839	0	FALSE	TRUE
chr10	127063797	127063798	cg29141242_TC21	CG	Promoter	263.5	Cdk4	ENSMUSG00000006728.12	ENSMUST00000006911.11	+	cpg_island	127063494	127063839	0	FALSE	TRUE
chr10	127063977	127063978	cg29141252_TC11	CG	Promoter	443.5	Cdk4	ENSMUSG00000006728.12	ENSMUST00000006911.11	+	cpg_shelve	127063494	127063839	139	TRUE	FALSE
chr10	127064754	127064755	cg29141284_BC21	CG	intron	972.5	Cdk4	ENSMUSG00000006728.12	ENSMUST00000006911.11	+	cpg_shore	127063494	127063839	916	TRUE	FALSE
chr10	127066607	127066608	cg29141328_BC21	CG	intron	-880.5	Cdk4	ENSMUSG00000006728.12	ENSMUST00000006911.11	+	cpg_shelve	127063494	127063839	2769	TRUE	FALSE
chr10	127068158	127068159	cg29141351_TC21	CG	exon	423.5	Tspan31	ENSMUSG00000006736.9	ENSMUST00000060991.5	-	open_sea	127063494	127063839	4320	TRUE	FALSE
chr10	127068564	127068565	cg29141355_TC21	CG	exon	19.0	Tspan31	ENSMUSG00000006736.9	ENSMUST00000060991.5	-	open_sea	127063494	127063839	4726	TRUE	FALSE
chr10	127070164	127070165	cg29141393_BC11	CG	Promoter	99.5	Tspan31	ENSMUSG00000006736.9	ENSMUST00000060991.5	-	open_sea	127063494	127063839	6326	TRUE	FALSE
chr10	127070389	127070390	cg29141403_BC21	CG	Promoter	-125.5	Tspan31	ENSMUSG00000006736.9	ENSMUST00000060991.5	-	open_sea	127063494	127063839	6551	TRUE	FALSE
chr10	127070479	127070480	cg29141404_BC21	CG	Promoter	-215.5	Tspan31	ENSMUSG00000006736.9	ENSMUST00000060991.5	-	open_sea	127063494	127063839	6641	TRUE	FALSE
chr10	127070497	127070498	cg29141405_BC21	CG	Promoter	-233.5	Tspan31	ENSMUSG00000006736.9	ENSMUST00000060991.5	-	open_sea	127063494	127063839	6659	TRUE	FALSE
chr10	127075187	127075188	cg29141466_BC21	CG	DCRD	-90037.5,-44347.5,-33674.5,-15003.5,-4923.5,-3719.5,11653.5,26937.5,33255.5,45937.5,72052.5,96470.5	B4galnt1,Tsfm,Eef1akmt3,Marchf9,Tspan31,Agap2,Cdk4,Cyp27b1,Mettl1,Os9,Avil,Ctdsp2	ENSMUSG00000006731.10,ENSMUSG00000040521.11,ENSMUSG00000080115.3,ENSMUSG00000040502.5,ENSMUSG00000006736.9,ENSMUSG00000025422.10,ENSMUSG00000006728.12,ENSMUSG00000006724.12,ENSMUSG00000006732.14,ENSMUSG00000040462.13,ENSMUSG00000025432.11,ENSMUSG00000078429.9	ENSMUST00000006914.10,ENSMUST00000040560.10,ENSMUST00000116231.3,ENSMUST00000040307.5,ENSMUST00000060991.5,ENSMUST00000039259.6,ENSMUST00000006911.11,ENSMUST00000165764.7,ENSMUST00000006915.13,ENSMUST00000080975.5,ENSMUST00000129173.1,ENSMUST00000105256.9	+,-,-,-,-,+,+,+,+,-,+,+	open_sea	127079312	127080375	-4125	TRUE	FALSE
chr10	127075200	127075201	cg29141467_BC21	CG	DCRD	-90024.5,-44360.5,-33687.5,-15016.5,-4936.5,-3706.5,11666.5,26950.5,33268.5,45924.5,72065.5,96483.5	B4galnt1,Tsfm,Eef1akmt3,Marchf9,Tspan31,Agap2,Cdk4,Cyp27b1,Mettl1,Os9,Avil,Ctdsp2	ENSMUSG00000006731.10,ENSMUSG00000040521.11,ENSMUSG00000080115.3,ENSMUSG00000040502.5,ENSMUSG00000006736.9,ENSMUSG00000025422.10,ENSMUSG00000006728.12,ENSMUSG00000006724.12,ENSMUSG00000006732.14,ENSMUSG00000040462.13,ENSMUSG00000025432.11,ENSMUSG00000078429.9	ENSMUST00000006914.10,ENSMUST00000040560.10,ENSMUST00000116231.3,ENSMUST00000040307.5,ENSMUST00000060991.5,ENSMUST00000039259.6,ENSMUST00000006911.11,ENSMUST00000165764.7,ENSMUST00000006915.13,ENSMUST00000080975.5,ENSMUST00000129173.1,ENSMUST00000105256.9	+,-,-,-,-,+,+,+,+,-,+,+	open_sea	127079312	127080375	-4112	TRUE	FALSE
chr10	127075217	127075218	cg29141468_BC21	CG	DCRD	-90007.5,-44377.5,-33704.5,-15033.5,-4953.5,-3689.5,11683.5,26967.5,33285.5,45907.5,72082.5,96500.5	B4galnt1,Tsfm,Eef1akmt3,Marchf9,Tspan31,Agap2,Cdk4,Cyp27b1,Mettl1,Os9,Avil,Ctdsp2	ENSMUSG00000006731.10,ENSMUSG00000040521.11,ENSMUSG00000080115.3,ENSMUSG00000040502.5,ENSMUSG00000006736.9,ENSMUSG00000025422.10,ENSMUSG00000006728.12,ENSMUSG00000006724.12,ENSMUSG00000006732.14,ENSMUSG00000040462.13,ENSMUSG00000025432.11,ENSMUSG00000078429.9	ENSMUST00000006914.10,ENSMUST00000040560.10,ENSMUST00000116231.3,ENSMUST00000040307.5,ENSMUST00000060991.5,ENSMUST00000039259.6,ENSMUST00000006911.11,ENSMUST00000165764.7,ENSMUST00000006915.13,ENSMUST00000080975.5,ENSMUST00000129173.1,ENSMUST00000105256.9	+,-,-,-,-,+,+,+,+,-,+,+	open_sea	127079312	127080375	-4095	TRUE	FALSE
chr10	127075705	127075706	cg29141481_TC21	CG	DCRD	-89519.5,-44865.5,-34192.5,-15521.5,-5441.5,-3201.5,12171.5,27455.5,33773.5,45419.5,72570.5,96988.5	B4galnt1,Tsfm,Eef1akmt3,Marchf9,Tspan31,Agap2,Cdk4,Cyp27b1,Mettl1,Os9,Avil,Ctdsp2	ENSMUSG00000006731.10,ENSMUSG00000040521.11,ENSMUSG00000080115.3,ENSMUSG00000040502.5,ENSMUSG00000006736.9,ENSMUSG00000025422.10,ENSMUSG00000006728.12,ENSMUSG00000006724.12,ENSMUSG00000006732.14,ENSMUSG00000040462.13,ENSMUSG00000025432.11,ENSMUSG00000078429.9	ENSMUST00000006914.10,ENSMUST00000040560.10,ENSMUST00000116231.3,ENSMUST00000040307.5,ENSMUST00000060991.5,ENSMUST00000039259.6,ENSMUST00000006911.11,ENSMUST00000165764.7,ENSMUST00000006915.13,ENSMUST00000080975.5,ENSMUST00000129173.1,ENSMUST00000105256.9	+,-,-,-,-,+,+,+,+,-,+,+	cpg_shelve	127079312	127080375	-3607	TRUE	FALSE
chr10	127078480	127078481	cg29141521_TC21	CG	Promoter	-426.5	Agap2	ENSMUSG00000025422.10	ENSMUST00000039259.6	+	cpg_shelve	127079312	127080375	-832	TRUE	FALSE
chr10	127078714	127078715	cg29141525_BC21	CG	Promoter	-192.5	Agap2	ENSMUSG00000025422.10	ENSMUST00000039259.6	+	cpg_shelve	127079312	127080375	-598	TRUE	FALSE
chr10	127080954	127080955	cg29141672_BC21	CG	intron	5083.5	Agap2	ENSMUSG00000025422.10	ENSMUST00000039259.6	+	cpg_shore	127081526	127081730	-572	TRUE	FALSE
chr10	127081181	127081182	cg29141675_BC21	CG	intron	4856.5	Agap2	ENSMUSG00000025422.10	ENSMUST00000039259.6	+	cpg_shore	127081526	127081730	-345	TRUE	FALSE
chr10	127082416	127082417	cg29141729_TC21	CG	exon	-23.5	Agap2	ENSMUSG00000025422.10	ENSMUST00000039259.6	+	cpg_shelve	127081526	127081730	687	TRUE	FALSE
chr10	127085619	127085620	cg29141768_TC21	CG	exon	-14.0	Agap2	ENSMUSG00000025422.10	ENSMUST00000039259.6	+	cpg_shelve	127081526	127081730	3890	TRUE	FALSE
chr10	127090130	127090131	cg29141839_TC21	CG	intron	-4092.5	Agap2	ENSMUSG00000025422.10	ENSMUST00000039259.6	+	cpg_shore	127090960	127091967	-830	TRUE	FALSE
chr10	127090674	127090675	cg29141848_TC21	CG	exon	42.5	Agap2	ENSMUSG00000025422.10	ENSMUST00000039259.6	+	cpg_shore	127090960	127091967	-286	TRUE	FALSE
chr10	127091015	127091016	cg29141865_BC21	CG	exon	-29.5	Agap2	ENSMUSG00000025422.10	ENSMUST00000039259.6	+	cpg_island	127090960	127091967	0	TRUE	FALSE
chr10	127091245	127091246	cg29141883_TC21	CG	exon	75.0	Agap2	ENSMUSG00000025422.10	ENSMUST00000039259.6	+	cpg_island	127090960	127091967	0	TRUE	FALSE
chr10	127091574	127091575	cg29141909_TC11	CG	exon	795.0	Agap2	ENSMUSG00000025422.10	ENSMUST00000039259.6	+	cpg_island	127090960	127091967	0	TRUE	FALSE
chr10	127093913	127093914	cg29141979_TC21	CG	DCRD	-71311.5,-63073.5,-52400.5,-33729.5,-23649.5,15006.5,27211.5,30379.5,45663.5,51981.5,86731.5,90778.5,96105.5	B4galnt1,Tsfm,Eef1akmt3,Marchf9,Tspan31,Agap2,Os9,Cdk4,Cyp27b1,Mettl1,Slc26a10,Avil,Arhgef25	ENSMUSG00000006731.10,ENSMUSG00000040521.11,ENSMUSG00000080115.3,ENSMUSG00000040502.5,ENSMUSG00000006736.9,ENSMUSG00000025422.10,ENSMUSG00000040462.13,ENSMUSG00000006728.12,ENSMUSG00000006724.12,ENSMUSG00000006732.14,ENSMUSG00000040441.12,ENSMUSG00000025432.11,ENSMUSG00000019467.15	ENSMUST00000006914.10,ENSMUST00000040560.10,ENSMUST00000116231.3,ENSMUST00000040307.5,ENSMUST00000060991.5,ENSMUST00000039259.6,ENSMUST00000080975.5,ENSMUST00000006911.11,ENSMUST00000165764.7,ENSMUST00000006915.13,ENSMUST00000095270.2,ENSMUST00000129173.1,ENSMUST00000019611.14	+,-,-,-,-,+,-,+,+,+,-,+,-	cpg_shore	127090960	127091967	1947	TRUE	FALSE
chr10	127094642	127094643	cg29141992_TC21	CG	DCRD	-70582.5,-63802.5,-53129.5,-34458.5,-24378.5,15735.5,26482.5,31108.5,46392.5,52710.5,86002.5,91507.5,95376.5	B4galnt1,Tsfm,Eef1akmt3,Marchf9,Tspan31,Agap2,Os9,Cdk4,Cyp27b1,Mettl1,Slc26a10,Avil,Arhgef25	ENSMUSG00000006731.10,ENSMUSG00000040521.11,ENSMUSG00000080115.3,ENSMUSG00000040502.5,ENSMUSG00000006736.9,ENSMUSG00000025422.10,ENSMUSG00000040462.13,ENSMUSG00000006728.12,ENSMUSG00000006724.12,ENSMUSG00000006732.14,ENSMUSG00000040441.12,ENSMUSG00000025432.11,ENSMUSG00000019467.15	ENSMUST00000006914.10,ENSMUST00000040560.10,ENSMUST00000116231.3,ENSMUST00000040307.5,ENSMUST00000060991.5,ENSMUST00000039259.6,ENSMUST00000080975.5,ENSMUST00000006911.11,ENSMUST00000165764.7,ENSMUST00000006915.13,ENSMUST00000095270.2,ENSMUST00000129173.1,ENSMUST00000019611.14	+,-,-,-,-,+,-,+,+,+,-,+,-	cpg_shelve	127090960	127091967	2676	TRUE	FALSE
chr10	127095538	127095539	cg29142002_BC21	CG	DCRD	-69686.5,-64698.5,-54025.5,-35354.5,-25274.5,16631.5,25586.5,32004.5,47288.5,53606.5,85106.5,92403.5,94480.5	B4galnt1,Tsfm,Eef1akmt3,Marchf9,Tspan31,Agap2,Os9,Cdk4,Cyp27b1,Mettl1,Slc26a10,Avil,Arhgef25	ENSMUSG00000006731.10,ENSMUSG00000040521.11,ENSMUSG00000080115.3,ENSMUSG00000040502.5,ENSMUSG00000006736.9,ENSMUSG00000025422.10,ENSMUSG00000040462.13,ENSMUSG00000006728.12,ENSMUSG00000006724.12,ENSMUSG00000006732.14,ENSMUSG00000040441.12,ENSMUSG00000025432.11,ENSMUSG00000019467.15	ENSMUST00000006914.10,ENSMUST00000040560.10,ENSMUST00000116231.3,ENSMUST00000040307.5,ENSMUST00000060991.5,ENSMUST00000039259.6,ENSMUST00000080975.5,ENSMUST00000006911.11,ENSMUST00000165764.7,ENSMUST00000006915.13,ENSMUST00000095270.2,ENSMUST00000129173.1,ENSMUST00000019611.14	+,-,-,-,-,+,-,+,+,+,-,+,-	cpg_shelve	127090960	127091967	3572	TRUE	FALSE
chr10	127097048	127097049	cg29142036_BC21	CG	intron	-11339.0	Os9	ENSMUSG00000040462.13	ENSMUST00000080975.5	-	open_sea	127090960	127091967	5082	TRUE	FALSE
chr10	127104115	127104116	cg29142194_BC21	CG	intron	-4272.0	Os9	ENSMUSG00000040462.13	ENSMUST00000080975.5	-	open_sea	127090960	127091967	12149	TRUE	FALSE
chr10	127117782	127117783	cg29142383_TC11	CG	intron	9395.0	Os9	ENSMUSG00000040462.13	ENSMUST00000080975.5	-	cpg_shelve	127121033	127121283	-3251	TRUE	FALSE
chr10	127119114	127119115	cg29142408_BC11	CG	exon	-33.5	Os9	ENSMUSG00000040462.13	ENSMUST00000080975.5	-	cpg_shore	127121033	127121283	-1919	TRUE	FALSE
chr10	127120715	127120716	cg29142451_BC21	CG	Promoter	409.5	Os9	ENSMUSG00000040462.13	ENSMUST00000080975.5	-	cpg_shore	127121033	127121283	-318	TRUE	FALSE
chr10	127121256	127121257	cg29142481_BC21	CG	Promoter	-131.5	Os9	ENSMUSG00000040462.13	ENSMUST00000080975.5	-	cpg_island	127121033	127121283	0	TRUE	FALSE
chr10	127121432	127121433	cg29142487_BC21	CG	Promoter	-307.5	Os9	ENSMUSG00000040462.13	ENSMUST00000080975.5	-	cpg_shore	127121033	127121283	150	TRUE	FALSE
chr10	127126570	127126571	cg29142543_TC21	CG	DCRD	-95730.5,-85057.5,-66386.5,-56306.5,-38654.5,-5445.5,47663.5,54074.5,63036.5,63448.5,69138.5,78320.5,84638.5,84984.5	Tsfm,Eef1akmt3,Marchf9,Tspan31,B4galnt1,Os9,Agap2,Slc26a10,Cdk4,Arhgef25,Dtx3,Cyp27b1,Mettl1,Pip4k2c	ENSMUSG00000040521.11,ENSMUSG00000080115.3,ENSMUSG00000040502.5,ENSMUSG00000006736.9,ENSMUSG00000006731.10,ENSMUSG00000040462.13,ENSMUSG00000025422.10,ENSMUSG00000040441.12,ENSMUSG00000006728.12,ENSMUSG00000019467.15,ENSMUSG00000040415.15,ENSMUSG00000006724.12,ENSMUSG00000006732.14,ENSMUSG00000025417.8	ENSMUST00000040560.10,ENSMUST00000116231.3,ENSMUST00000040307.5,ENSMUST00000060991.5,ENSMUST00000006914.10,ENSMUST00000080975.5,ENSMUST00000039259.6,ENSMUST00000095270.2,ENSMUST00000006911.11,ENSMUST00000019611.14,ENSMUST00000038217.13,ENSMUST00000165764.7,ENSMUST00000006915.13,ENSMUST00000013970.8	-,-,-,-,+,-,+,-,+,-,-,+,+,-	open_sea	127121033	127121283	5288	TRUE	FALSE
chr10	127126797	127126798	cg29142547_TC21	CG	DCRD	-95957.5,-85284.5,-66613.5,-56533.5,-38427.5,-5672.5,47890.5,53847.5,63221.5,63263.5,68911.5,78547.5,84757.5,84865.5	Tsfm,Eef1akmt3,Marchf9,Tspan31,B4galnt1,Os9,Agap2,Slc26a10,Arhgef25,Cdk4,Dtx3,Cyp27b1,Pip4k2c,Mettl1	ENSMUSG00000040521.11,ENSMUSG00000080115.3,ENSMUSG00000040502.5,ENSMUSG00000006736.9,ENSMUSG00000006731.10,ENSMUSG00000040462.13,ENSMUSG00000025422.10,ENSMUSG00000040441.12,ENSMUSG00000019467.15,ENSMUSG00000006728.12,ENSMUSG00000040415.15,ENSMUSG00000006724.12,ENSMUSG00000025417.8,ENSMUSG00000006732.14	ENSMUST00000040560.10,ENSMUST00000116231.3,ENSMUST00000040307.5,ENSMUST00000060991.5,ENSMUST00000006914.10,ENSMUST00000080975.5,ENSMUST00000039259.6,ENSMUST00000095270.2,ENSMUST00000019611.14,ENSMUST00000006911.11,ENSMUST00000038217.13,ENSMUST00000165764.7,ENSMUST00000013970.8,ENSMUST00000006915.13	-,-,-,-,+,-,+,-,-,+,-,+,-,+	open_sea	127121033	127121283	5515	TRUE	FALSE
chr10	127132949	127132950	cg29142610_TC21	CG	DCRD	-91436.5,-72765.5,-62685.5,-32275.5,-11824.5,47695.5,54042.5,57069.5,62759.5,69415.5,78605.5,84699.5,91017.5	Eef1akmt3,Marchf9,Tspan31,B4galnt1,Os9,Slc26a10,Agap2,Arhgef25,Dtx3,Cdk4,Pip4k2c,Cyp27b1,Mettl1	ENSMUSG00000080115.3,ENSMUSG00000040502.5,ENSMUSG00000006736.9,ENSMUSG00000006731.10,ENSMUSG00000040462.13,ENSMUSG00000040441.12,ENSMUSG00000025422.10,ENSMUSG00000019467.15,ENSMUSG00000040415.15,ENSMUSG00000006728.12,ENSMUSG00000025417.8,ENSMUSG00000006724.12,ENSMUSG00000006732.14	ENSMUST00000116231.3,ENSMUST00000040307.5,ENSMUST00000060991.5,ENSMUST00000006914.10,ENSMUST00000080975.5,ENSMUST00000095270.2,ENSMUST00000039259.6,ENSMUST00000019611.14,ENSMUST00000038217.13,ENSMUST00000006911.11,ENSMUST00000013970.8,ENSMUST00000165764.7,ENSMUST00000006915.13	-,-,-,+,-,-,+,-,-,+,-,+,+	open_sea	127121033	127121283	11667	TRUE	FALSE
chr10	127133215	127133216	cg29142614_TC21	CG	DCRD	-91702.5,-73031.5,-62951.5,-32009.5,-12090.5,47429.5,54308.5,56803.5,62493.5,69681.5,78339.5,84965.5,91283.5	Eef1akmt3,Marchf9,Tspan31,B4galnt1,Os9,Slc26a10,Agap2,Arhgef25,Dtx3,Cdk4,Pip4k2c,Cyp27b1,Mettl1	ENSMUSG00000080115.3,ENSMUSG00000040502.5,ENSMUSG00000006736.9,ENSMUSG00000006731.10,ENSMUSG00000040462.13,ENSMUSG00000040441.12,ENSMUSG00000025422.10,ENSMUSG00000019467.15,ENSMUSG00000040415.15,ENSMUSG00000006728.12,ENSMUSG00000025417.8,ENSMUSG00000006724.12,ENSMUSG00000006732.14	ENSMUST00000116231.3,ENSMUST00000040307.5,ENSMUST00000060991.5,ENSMUST00000006914.10,ENSMUST00000080975.5,ENSMUST00000095270.2,ENSMUST00000039259.6,ENSMUST00000019611.14,ENSMUST00000038217.13,ENSMUST00000006911.11,ENSMUST00000013970.8,ENSMUST00000165764.7,ENSMUST00000006915.13	-,-,-,+,-,-,+,-,-,+,-,+,+	open_sea	127121033	127121283	11933	TRUE	FALSE
chr10	127133414	127133415	cg29142615_TC11	CG	DCRD	-91901.5,-73230.5,-63150.5,-31810.5,-12289.5,47230.5,54507.5,56604.5,62294.5,69880.5,78140.5,85164.5,91482.5	Eef1akmt3,Marchf9,Tspan31,B4galnt1,Os9,Slc26a10,Agap2,Arhgef25,Dtx3,Cdk4,Pip4k2c,Cyp27b1,Mettl1	ENSMUSG00000080115.3,ENSMUSG00000040502.5,ENSMUSG00000006736.9,ENSMUSG00000006731.10,ENSMUSG00000040462.13,ENSMUSG00000040441.12,ENSMUSG00000025422.10,ENSMUSG00000019467.15,ENSMUSG00000040415.15,ENSMUSG00000006728.12,ENSMUSG00000025417.8,ENSMUSG00000006724.12,ENSMUSG00000006732.14	ENSMUST00000116231.3,ENSMUST00000040307.5,ENSMUST00000060991.5,ENSMUST00000006914.10,ENSMUST00000080975.5,ENSMUST00000095270.2,ENSMUST00000039259.6,ENSMUST00000019611.14,ENSMUST00000038217.13,ENSMUST00000006911.11,ENSMUST00000013970.8,ENSMUST00000165764.7,ENSMUST00000006915.13	-,-,-,+,-,-,+,-,-,+,-,+,+	open_sea	127121033	127121283	12132	TRUE	FALSE
chr10	127133514	127133515	cg29142616_TC21	CG	DCRD	-92001.5,-73330.5,-63250.5,-31710.5,-12389.5,47130.5,54607.5,56504.5,62194.5,69980.5,78040.5,85264.5,91582.5	Eef1akmt3,Marchf9,Tspan31,B4galnt1,Os9,Slc26a10,Agap2,Arhgef25,Dtx3,Cdk4,Pip4k2c,Cyp27b1,Mettl1	ENSMUSG00000080115.3,ENSMUSG00000040502.5,ENSMUSG00000006736.9,ENSMUSG00000006731.10,ENSMUSG00000040462.13,ENSMUSG00000040441.12,ENSMUSG00000025422.10,ENSMUSG00000019467.15,ENSMUSG00000040415.15,ENSMUSG00000006728.12,ENSMUSG00000025417.8,ENSMUSG00000006724.12,ENSMUSG00000006732.14	ENSMUST00000116231.3,ENSMUST00000040307.5,ENSMUST00000060991.5,ENSMUST00000006914.10,ENSMUST00000080975.5,ENSMUST00000095270.2,ENSMUST00000039259.6,ENSMUST00000019611.14,ENSMUST00000038217.13,ENSMUST00000006911.11,ENSMUST00000013970.8,ENSMUST00000165764.7,ENSMUST00000006915.13	-,-,-,+,-,-,+,-,-,+,-,+,+	open_sea	127121033	127121283	12232	TRUE	FALSE
chr10	127135239	127135240	cg29142629_BC21	CG	DCRD	-93726.5,-75055.5,-64975.5,-29985.5,-14114.5,45405.5,54779.5,56332.5,60469.5,71705.5,76315.5,86989.5,93307.5	Eef1akmt3,Marchf9,Tspan31,B4galnt1,Os9,Slc26a10,Arhgef25,Agap2,Dtx3,Cdk4,Pip4k2c,Cyp27b1,Mettl1	ENSMUSG00000080115.3,ENSMUSG00000040502.5,ENSMUSG00000006736.9,ENSMUSG00000006731.10,ENSMUSG00000040462.13,ENSMUSG00000040441.12,ENSMUSG00000019467.15,ENSMUSG00000025422.10,ENSMUSG00000040415.15,ENSMUSG00000006728.12,ENSMUSG00000025417.8,ENSMUSG00000006724.12,ENSMUSG00000006732.14	ENSMUST00000116231.3,ENSMUST00000040307.5,ENSMUST00000060991.5,ENSMUST00000006914.10,ENSMUST00000080975.5,ENSMUST00000095270.2,ENSMUST00000019611.14,ENSMUST00000039259.6,ENSMUST00000038217.13,ENSMUST00000006911.11,ENSMUST00000013970.8,ENSMUST00000165764.7,ENSMUST00000006915.13	-,-,-,+,-,-,-,+,-,+,-,+,+	open_sea	127121033	127121283	13957	TRUE	FALSE
chr10	127141274	127141275	cg29142704_TC21	CG	DCRD	-99761.5,-81090.5,-71010.5,-23950.5,-20149.5,39370.5,48744.5,54434.5,62367.5,70280.5,77740.5,93024.5,99342.5	Eef1akmt3,Marchf9,Tspan31,B4galnt1,Os9,Slc26a10,Arhgef25,Dtx3,Agap2,Pip4k2c,Cdk4,Cyp27b1,Mettl1	ENSMUSG00000080115.3,ENSMUSG00000040502.5,ENSMUSG00000006736.9,ENSMUSG00000006731.10,ENSMUSG00000040462.13,ENSMUSG00000040441.12,ENSMUSG00000019467.15,ENSMUSG00000040415.15,ENSMUSG00000025422.10,ENSMUSG00000025417.8,ENSMUSG00000006728.12,ENSMUSG00000006724.12,ENSMUSG00000006732.14	ENSMUST00000116231.3,ENSMUST00000040307.5,ENSMUST00000060991.5,ENSMUST00000006914.10,ENSMUST00000080975.5,ENSMUST00000095270.2,ENSMUST00000019611.14,ENSMUST00000038217.13,ENSMUST00000039259.6,ENSMUST00000013970.8,ENSMUST00000006911.11,ENSMUST00000165764.7,ENSMUST00000006915.13	-,-,-,+,-,-,-,-,+,-,+,+,+	open_sea	127121033	127121283	19992	TRUE	FALSE
chr10	127141801	127141802	cg29142718_BC21	CG	DCRD	-81617.5,-71537.5,-23423.5,-20676.5,38843.5,48217.5,53907.5,62894.5,69753.5,78267.5,93551.5,99869.5	Marchf9,Tspan31,B4galnt1,Os9,Slc26a10,Arhgef25,Dtx3,Agap2,Pip4k2c,Cdk4,Cyp27b1,Mettl1	ENSMUSG00000040502.5,ENSMUSG00000006736.9,ENSMUSG00000006731.10,ENSMUSG00000040462.13,ENSMUSG00000040441.12,ENSMUSG00000019467.15,ENSMUSG00000040415.15,ENSMUSG00000025422.10,ENSMUSG00000025417.8,ENSMUSG00000006728.12,ENSMUSG00000006724.12,ENSMUSG00000006732.14	ENSMUST00000040307.5,ENSMUST00000060991.5,ENSMUST00000006914.10,ENSMUST00000080975.5,ENSMUST00000095270.2,ENSMUST00000019611.14,ENSMUST00000038217.13,ENSMUST00000039259.6,ENSMUST00000013970.8,ENSMUST00000006911.11,ENSMUST00000165764.7,ENSMUST00000006915.13	-,-,+,-,-,-,-,+,-,+,+,+	open_sea	127121033	127121283	20519	TRUE	FALSE
chr10	127147229	127147230	cg29142781_BC21	CG	DCRD	-87045.5,-76965.5,-26104.5,-17995.5,33415.5,42789.5,48479.5,64325.5,68322.5,83695.5,98979.5	Marchf9,Tspan31,Os9,B4galnt1,Slc26a10,Arhgef25,Dtx3,Pip4k2c,Agap2,Cdk4,Cyp27b1	ENSMUSG00000040502.5,ENSMUSG00000006736.9,ENSMUSG00000040462.13,ENSMUSG00000006731.10,ENSMUSG00000040441.12,ENSMUSG00000019467.15,ENSMUSG00000040415.15,ENSMUSG00000025417.8,ENSMUSG00000025422.10,ENSMUSG00000006728.12,ENSMUSG00000006724.12	ENSMUST00000040307.5,ENSMUST00000060991.5,ENSMUST00000080975.5,ENSMUST00000006914.10,ENSMUST00000095270.2,ENSMUST00000019611.14,ENSMUST00000038217.13,ENSMUST00000013970.8,ENSMUST00000039259.6,ENSMUST00000006911.11,ENSMUST00000165764.7	-,-,-,+,-,-,-,-,+,+,+	open_sea	127164980	127166258	-17751	TRUE	FALSE
chr10	127156695	127156696	cg29142862_BC21	CG	DCRD	-96511.5,-86431.5,-35570.5,-8529.5,23949.5,33323.5,39013.5,54859.5,77788.5,93161.5	Marchf9,Tspan31,Os9,B4galnt1,Slc26a10,Arhgef25,Dtx3,Pip4k2c,Agap2,Cdk4	ENSMUSG00000040502.5,ENSMUSG00000006736.9,ENSMUSG00000040462.13,ENSMUSG00000006731.10,ENSMUSG00000040441.12,ENSMUSG00000019467.15,ENSMUSG00000040415.15,ENSMUSG00000025417.8,ENSMUSG00000025422.10,ENSMUSG00000006728.12	ENSMUST00000040307.5,ENSMUST00000060991.5,ENSMUST00000080975.5,ENSMUST00000006914.10,ENSMUST00000095270.2,ENSMUST00000019611.14,ENSMUST00000038217.13,ENSMUST00000013970.8,ENSMUST00000039259.6,ENSMUST00000006911.11	-,-,-,+,-,-,-,-,+,+	open_sea	127164980	127166258	-8285	TRUE	FALSE
chr10	127160476	127160477	cg29142898_TC21	CG	DCRD	-90212.5,-39351.5,-4748.5,20168.5,29542.5,35232.5,51078.5,81569.5,96942.5	Tspan31,Os9,B4galnt1,Slc26a10,Arhgef25,Dtx3,Pip4k2c,Agap2,Cdk4	ENSMUSG00000006736.9,ENSMUSG00000040462.13,ENSMUSG00000006731.10,ENSMUSG00000040441.12,ENSMUSG00000019467.15,ENSMUSG00000040415.15,ENSMUSG00000025417.8,ENSMUSG00000025422.10,ENSMUSG00000006728.12	ENSMUST00000060991.5,ENSMUST00000080975.5,ENSMUST00000006914.10,ENSMUST00000095270.2,ENSMUST00000019611.14,ENSMUST00000038217.13,ENSMUST00000013970.8,ENSMUST00000039259.6,ENSMUST00000006911.11	-,-,+,-,-,-,-,+,+	open_sea	127164980	127166258	-4504	TRUE	FALSE
chr10	127165037	127165038	cg29142966_TC11	CG	Promoter	-187.5	B4galnt1	ENSMUSG00000006731.10	ENSMUST00000006914.10	+	cpg_island	127164980	127166258	0	TRUE	FALSE
chr10	127165291	127165292	cg29142997_TC11	CG	Promoter	66.5	B4galnt1	ENSMUSG00000006731.10	ENSMUST00000006914.10	+	cpg_island	127164980	127166258	0	TRUE	FALSE
chr10	127165755	127165756	cg29143052_BC21	CG	intron	3022.0	B4galnt1	ENSMUSG00000006731.10	ENSMUST00000006914.10	+	cpg_island	127164980	127166258	0	TRUE	FALSE
chr10	127167390	127167391	cg29143124_BC21	CG	intron	1387.0	B4galnt1	ENSMUSG00000006731.10	ENSMUST00000006914.10	+	cpg_shelve	127164980	127166258	1133	TRUE	FALSE
chr10	127167850	127167851	cg29143132_TC21	CG	exon	-59.5	B4galnt1	ENSMUSG00000006731.10	ENSMUST00000006914.10	+	cpg_shelve	127164980	127166258	1593	TRUE	FALSE
chr10	127168249	127168250	cg29143138_TC21	CG	intron	528.0	B4galnt1	ENSMUSG00000006731.10	ENSMUST00000006914.10	+	cpg_shelve	127164980	127166258	1992	TRUE	FALSE
chr10	127168367	127168368	cg29143140_TC21	CG	intron	410.0	B4galnt1	ENSMUSG00000006731.10	ENSMUST00000006914.10	+	cpg_shelve	127164980	127166258	2110	TRUE	FALSE
chr10	127170299	127170300	cg29143184_BC21	CG	intron	-1522.0	B4galnt1	ENSMUSG00000006731.10	ENSMUST00000006914.10	+	cpg_shore	127170598	127171211	-299	TRUE	FALSE
chr10	127170598	127170599	cg29143191_BC11	CG	exon	62.5	B4galnt1	ENSMUSG00000006731.10	ENSMUST00000006914.10	+	cpg_island	127170598	127171211	0	TRUE	FALSE
chr10	127170655	127170656	cg29143195_TC21	CG	exon	5.5	B4galnt1	ENSMUSG00000006731.10	ENSMUST00000006914.10	+	cpg_island	127170598	127171211	0	TRUE	FALSE
chr10	127170906	127170907	cg29143216_BC21	CG	intron	-2129.0	B4galnt1	ENSMUSG00000006731.10	ENSMUST00000006914.10	+	cpg_island	127170598	127171211	0	TRUE	FALSE
chr10	127171737	127171738	cg29143251_TC21	CG	exon	235.5	B4galnt1	ENSMUSG00000006731.10	ENSMUST00000006914.10	+	cpg_shore	127170598	127171211	527	TRUE	FALSE
chr10	127172395	127172396	cg29143267_BC21	CG	DCRD	-93991.5,-51270.5,7170.5,8249.5,17623.5,23313.5,39159.5,90684.5,93488.5	Dctn2,Os9,B4galnt1,Slc26a10,Arhgef25,Dtx3,Pip4k2c,Kif5a,Agap2	ENSMUSG00000025410.10,ENSMUSG00000040462.13,ENSMUSG00000006731.10,ENSMUSG00000040441.12,ENSMUSG00000019467.15,ENSMUSG00000040415.15,ENSMUSG00000025417.8,ENSMUSG00000074657.5,ENSMUSG00000025422.10	ENSMUST00000026479.10,ENSMUST00000080975.5,ENSMUST00000006914.10,ENSMUST00000095270.2,ENSMUST00000019611.14,ENSMUST00000038217.13,ENSMUST00000013970.8,ENSMUST00000217895.1,ENSMUST00000039259.6	+,-,+,-,-,-,-,-,+	cpg_shore	127170598	127171211	1185	TRUE	FALSE
chr10	127174866	127174867	cg29143307_TC21	CG	exon	13.0	Slc26a10	ENSMUSG00000040441.12	ENSMUST00000095270.2	-	cpg_shelve	127170598	127171211	3656	TRUE	FALSE
chr10	127177565	127177566	cg29143346_TC21	CG	intron	1030.0	Slc26a10	ENSMUSG00000040441.12	ENSMUST00000095270.2	-	cpg_shelve	127180239	127180475	-2674	TRUE	FALSE
chr10	127180239	127180240	cg29143442_TC21	CG	Promoter	405.5	Slc26a10	ENSMUSG00000040441.12	ENSMUST00000095270.2	-	cpg_island	127180239	127180475	0	TRUE	FALSE
chr10	127180534	127180535	cg29143466_TC21	CG	Promoter	110.5	Slc26a10	ENSMUSG00000040441.12	ENSMUST00000095270.2	-	cpg_shore	127180239	127180475	60	TRUE	FALSE
chr10	127180638	127180639	cg29143467_BC11	CG	Promoter	6.5	Slc26a10	ENSMUSG00000040441.12	ENSMUST00000095270.2	-	cpg_shore	127180239	127180475	164	TRUE	FALSE
chr10	127183351	127183352	cg29143498_TC21	CG	exon	48.0	Arhgef25	ENSMUSG00000019467.15	ENSMUST00000019611.14	-	cpg_shelve	127180239	127180475	2877	TRUE	FALSE
chr10	127184111	127184112	cg29143524_BC21	CG	exon	-0.5	Arhgef25	ENSMUSG00000019467.15	ENSMUST00000019611.14	-	cpg_shelve	127180239	127180475	3637	TRUE	FALSE
chr10	127184126	127184127	cg29143526_BC21	CG	exon	14.5	Arhgef25	ENSMUSG00000019467.15	ENSMUST00000019611.14	-	cpg_shelve	127180239	127180475	3652	TRUE	FALSE
chr10	127184434	127184435	cg29143535_TC21	CG	exon	4.0	Arhgef25	ENSMUSG00000019467.15	ENSMUST00000019611.14	-	cpg_shelve	127188241	127188857	-3807	TRUE	FALSE
chr10	127185164	127185165	cg29143544_BC21	CG	exon	37.0	Arhgef25	ENSMUSG00000019467.15	ENSMUST00000019611.14	-	cpg_shelve	127188241	127188857	-3077	TRUE	FALSE
chr10	127185782	127185783	cg29143562_BC21	CG	intron	-491.5	Arhgef25	ENSMUSG00000019467.15	ENSMUST00000019611.14	-	cpg_shelve	127188241	127188857	-2459	TRUE	FALSE
chr10	127188985	127188986	cg29143657_TC21	CG	intron	2711.5	Arhgef25	ENSMUSG00000019467.15	ENSMUST00000019611.14	-	cpg_shore	127188241	127188857	129	TRUE	FALSE
chr10	127189098	127189099	cg29143660_TC21	CG	intron	2824.5	Arhgef25	ENSMUSG00000019467.15	ENSMUST00000019611.14	-	cpg_shore	127188241	127188857	242	TRUE	FALSE
chr10	127189512	127189513	cg29143681_BC11	CG	exon	-39.5	Arhgef25	ENSMUSG00000019467.15	ENSMUST00000019611.14	-	cpg_shore	127189837	127190100	-325	TRUE	FALSE
chr10	127189783	127189784	cg29143691_TC11	CG	Promoter	235.5	Arhgef25	ENSMUSG00000019467.15	ENSMUST00000019611.14	-	cpg_shore	127189837	127190100	-54	TRUE	FALSE
chr10	127189797	127189798	cg29143692_BC21	CG	Promoter	221.5	Arhgef25	ENSMUSG00000019467.15	ENSMUST00000019611.14	-	cpg_shore	127189837	127190100	-40	TRUE	FALSE
chr10	127190229	127190230	cg29143717_BC21	CG	Promoter	-210.5	Arhgef25	ENSMUSG00000019467.15	ENSMUST00000019611.14	-	cpg_shore	127189837	127190100	130	TRUE	FALSE
chr10	127190236	127190237	cg29143718_BC21	CG	Promoter	-217.5	Arhgef25	ENSMUSG00000019467.15	ENSMUST00000019611.14	-	cpg_shore	127189837	127190100	137	TRUE	FALSE
chr10	127191375	127191376	cg29143740_TC21	CG	Promoter	-1356.5	Arhgef25	ENSMUSG00000019467.15	ENSMUST00000019611.14	-	cpg_shelve	127189837	127190100	1276	TRUE	FALSE
chr10	127192027	127192028	cg29143754_BC11	CG	intron	-1016.0	Dtx3	ENSMUSG00000040415.15	ENSMUST00000038217.13	-	cpg_shelve	127189837	127190100	1928	TRUE	FALSE
chr10	127194402	127194403	cg29143788_TC21	CG	intron	1359.0	Dtx3	ENSMUSG00000040415.15	ENSMUST00000038217.13	-	cpg_shore	127195381	127195717	-979	TRUE	FALSE
chr10	127195220	127195221	cg29143805_BC21	CG	Promoter	488.5	Dtx3	ENSMUSG00000040415.15	ENSMUST00000038217.13	-	cpg_shore	127195381	127195717	-161	TRUE	FALSE
chr10	127195270	127195271	cg29143806_TC21	CG	Promoter	438.5	Dtx3	ENSMUSG00000040415.15	ENSMUST00000038217.13	-	cpg_shore	127195381	127195717	-111	TRUE	FALSE
chr10	127195772	127195773	cg29143846_BC11	CG	Promoter	-63.5	Dtx3	ENSMUSG00000040415.15	ENSMUST00000038217.13	-	cpg_shore	127195381	127195717	56	TRUE	FALSE
chr10	127195968	127195969	cg29143852_BC21	CG	Promoter	-259.5	Dtx3	ENSMUSG00000040415.15	ENSMUST00000038217.13	-	cpg_shore	127195381	127195717	252	TRUE	FALSE
chr10	127202332	127202333	cg29143954_TC21	CG	intron	-1978.5	Pip4k2c	ENSMUSG00000025417.8	ENSMUST00000013970.8	-	open_sea	127195381	127195717	6616	TRUE	FALSE
chr10	127209427	127209428	cg29144056_BC21	CG	intron	5116.5	Pip4k2c	ENSMUSG00000025417.8	ENSMUST00000013970.8	-	cpg_shore	127211218	127211818	-1791	TRUE	FALSE
chr10	127211438	127211439	cg29144117_TC21	CG	Promoter	116.5	Pip4k2c	ENSMUSG00000025417.8	ENSMUST00000013970.8	-	cpg_island	127211218	127211818	0	FALSE	TRUE
chr10	127211738	127211739	cg29144156_BC11	CG	Promoter	-183.5	Pip4k2c	ENSMUSG00000025417.8	ENSMUST00000013970.8	-	cpg_island	127211218	127211818	0	TRUE	FALSE
chr10	127222756	127222757	cg29144293_TC21	CG	DCRD	-68072.5,-43630.5,-42111.5,-32737.5,-27047.5,-11201.5,40323.5,57531.5,66133.5,89029.5	Ddit3,Dctn2,Slc26a10,Arhgef25,Dtx3,Pip4k2c,Kif5a,B4galnt1,Mbd6,Mars1	ENSMUSG00000116429.1,ENSMUSG00000025410.10,ENSMUSG00000040441.12,ENSMUSG00000019467.15,ENSMUSG00000040415.15,ENSMUSG00000025417.8,ENSMUSG00000074657.5,ENSMUSG00000006731.10,ENSMUSG00000025409.14,ENSMUSG00000040354.14	ENSMUST00000230446.1,ENSMUST00000026479.10,ENSMUST00000095270.2,ENSMUST00000019611.14,ENSMUST00000038217.13,ENSMUST00000013970.8,ENSMUST00000217895.1,ENSMUST00000006914.10,ENSMUST00000026476.12,ENSMUST00000037290.11	+,+,-,-,-,-,-,+,-,-	open_sea	127211218	127211818	10939	TRUE	FALSE
chr10	127227454	127227455	cg29144357_TC11	CG	3'-UTR	396.0	Kif5a	ENSMUSG00000074657.5	ENSMUST00000099172.4	-	open_sea	127239295	127239520	-11841	TRUE	FALSE
chr10	127229843	127229844	cg29144394_TC21	CG	exon	43.0	Kif5a	ENSMUSG00000074657.5	ENSMUST00000099172.4	-	open_sea	127239295	127239520	-9452	TRUE	FALSE
chr10	127231500	127231501	cg29144444_TC21	CG	exon	100.5	Kif5a	ENSMUSG00000074657.5	ENSMUST00000099172.4	-	open_sea	127239295	127239520	-7795	TRUE	FALSE
chr10	127231660	127231661	cg29144450_TC21	CG	intron	-14404.5	Kif5a	ENSMUSG00000074657.5	ENSMUST00000217895.1	-	open_sea	127239295	127239520	-7635	TRUE	FALSE
chr10	127238563	127238564	cg29144595_TC21	CG	intron	-7501.5	Kif5a	ENSMUSG00000074657.5	ENSMUST00000217895.1	-	cpg_shore	127239295	127239520	-732	TRUE	FALSE
chr10	127243673	127243674	cg29144705_BC11	CG	exon	-26.5	Kif5a	ENSMUSG00000074657.5	ENSMUST00000099172.4	-	open_sea	127239295	127239520	4154	TRUE	FALSE
chr10	127256013	127256014	cg29144898_BC11	CG	intron	9948.5	Kif5a	ENSMUSG00000074657.5	ENSMUST00000217895.1	-	open_sea	127262819	127263217	-6806	TRUE	FALSE
chr10	127262852	127262853	cg29145006_TC11	CG	Promoter	227.5	Kif5a	ENSMUSG00000074657.5	ENSMUST00000217895.1	-	cpg_island	127262819	127263217	0	TRUE	FALSE
chr10	127262890	127262891	cg29145008_BC21	CG	Promoter	189.5	Kif5a	ENSMUSG00000074657.5	ENSMUST00000217895.1	-	cpg_island	127262819	127263217	0	TRUE	FALSE
chr10	127262902	127262903	cg29145009_BC21	CG	Promoter	177.5	Kif5a	ENSMUSG00000074657.5	ENSMUST00000217895.1	-	cpg_island	127262819	127263217	0	TRUE	FALSE
chr10	127263215	127263216	cg29145045_BC21	CG	Promoter	-135.5	Kif5a	ENSMUSG00000074657.5	ENSMUST00000217895.1	-	cpg_island	127262819	127263217	0	TRUE	FALSE
chr10	127263581	127263582	cg29145052_TC21	CG	Promoter	-501.5	Kif5a	ENSMUSG00000074657.5	ENSMUST00000217895.1	-	cpg_shelve	127262819	127263217	365	TRUE	FALSE
chr10	127264170	127264171	cg29145057_TC21	CG	Promoter	-1090.5	Kif5a	ENSMUSG00000074657.5	ENSMUST00000217895.1	-	cpg_shelve	127262819	127263217	954	TRUE	FALSE
chr10	127266139	127266140	cg29145082_BC21	CG	Promoter	-247.5	Dctn2	ENSMUSG00000025410.10	ENSMUST00000026479.10	+	cpg_shelve	127266238	127266876	-99	TRUE	FALSE
chr10	127269059	127269060	cg29145176_BC21	CG	intron	5109.0	Dctn2	ENSMUSG00000025410.10	ENSMUST00000026479.10	+	cpg_shelve	127266238	127266876	2184	TRUE	FALSE
chr10	127269114	127269115	cg29145179_BC21	CG	intron	5054.0	Dctn2	ENSMUSG00000025410.10	ENSMUST00000026479.10	+	cpg_shelve	127266238	127266876	2239	TRUE	FALSE
chr10	127269255	127269256	cg29145183_BC11	CG	intron	4913.0	Dctn2	ENSMUSG00000025410.10	ENSMUST00000026479.10	+	cpg_shelve	127266238	127266876	2380	TRUE	FALSE
chr10	127272849	127272850	cg29145220_TC21	CG	intron	1319.0	Dctn2	ENSMUSG00000025410.10	ENSMUST00000026479.10	+	open_sea	127266238	127266876	5974	TRUE	FALSE
chr10	127275871	127275872	cg29145253_TC21	CG	exon	1.5	Dctn2	ENSMUSG00000025410.10	ENSMUST00000026479.10	+	open_sea	127266238	127266876	8996	TRUE	FALSE
chr10	127276702	127276703	cg29145264_TC21	CG	exon	73.0	Dctn2	ENSMUSG00000025410.10	ENSMUST00000026479.10	+	open_sea	127266238	127266876	9827	TRUE	FALSE
chr10	127277007	127277008	cg29145268_BC11	CG	intron	-2839.0	Dctn2	ENSMUSG00000025410.10	ENSMUST00000026479.10	+	open_sea	127266238	127266876	10132	TRUE	FALSE
chr10	127280777	127280778	cg29145307_BC21	CG	intron	-6609.0	Dctn2	ENSMUSG00000025410.10	ENSMUST00000026479.10	+	open_sea	127288683	127289174	-7906	TRUE	FALSE
chr10	127282972	127282973	cg29145346_BC11	CG	intron	-2450.5	Mbd6	ENSMUSG00000025409.14	ENSMUST00000026476.12	-	open_sea	127288683	127289174	-5711	TRUE	FALSE
chr10	127283079	127283080	cg29145352_BC21	CG	exon	23.0	Mbd6	ENSMUSG00000025409.14	ENSMUST00000026476.12	-	open_sea	127288683	127289174	-5604	TRUE	FALSE
chr10	127284506	127284507	cg29145385_BC21	CG	intron	-916.5	Mbd6	ENSMUSG00000025409.14	ENSMUST00000026476.12	-	open_sea	127288683	127289174	-4177	TRUE	FALSE
chr10	127284529	127284530	cg29145387_BC11	CG	intron	-893.5	Mbd6	ENSMUSG00000025409.14	ENSMUST00000026476.12	-	open_sea	127288683	127289174	-4154	TRUE	FALSE
chr10	127288882	127288883	cg29145495_TC11	CG	Promoter	7.5	Mbd6	ENSMUSG00000025409.14	ENSMUST00000026476.12	-	cpg_island	127288683	127289174	0	TRUE	FALSE
chr10	127289345	127289346	cg29145538_BC21	CG	Promoter	-1483.5,-455.5	Ddit3,Mbd6	ENSMUSG00000116429.1,ENSMUSG00000025409.14	ENSMUST00000230446.1,ENSMUST00000026476.12	+,-	cpg_shore	127288683	127289174	172	TRUE	FALSE
chr10	127289529	127289530	cg29145541_BC21	CG	Promoter	-1299.5,-639.5	Ddit3,Mbd6	ENSMUSG00000116429.1,ENSMUSG00000025409.14	ENSMUST00000230446.1,ENSMUST00000026476.12	+,-	cpg_shore	127288683	127289174	356	TRUE	FALSE
chr10	127289853	127289854	cg29145548_TC21	CG	Promoter	-975.5,-963.5	Ddit3,Mbd6	ENSMUSG00000116429.1,ENSMUSG00000025409.14	ENSMUST00000230446.1,ENSMUST00000026476.12	+,-	cpg_shore	127290360	127290708	-507	TRUE	FALSE
chr10	127289869	127289870	cg29145549_BC21	CG	Promoter	-979.5,-959.5	Mbd6,Ddit3	ENSMUSG00000025409.14,ENSMUSG00000116429.1	ENSMUST00000026476.12,ENSMUST00000230446.1	-,+	cpg_shore	127290360	127290708	-491	TRUE	FALSE
chr10	127290389	127290390	cg29145563_TC11	CG	Promoter	-1499.5,-439.5	Mbd6,Ddit3	ENSMUSG00000025409.14,ENSMUSG00000116429.1	ENSMUST00000026476.12,ENSMUST00000230446.1	-,+	cpg_island	127290360	127290708	0	TRUE	FALSE
chr10	127290815	127290816	cg29145601_BC21	CG	Promoter	-13.5	Ddit3	ENSMUSG00000116429.1	ENSMUST00000230446.1	+	cpg_shore	127290360	127290708	108	TRUE	FALSE
chr10	127291079	127291080	cg29145609_TC11	CG	Promoter	250.5	Ddit3	ENSMUSG00000116429.1	ENSMUST00000230446.1	+	cpg_shore	127290360	127290708	372	TRUE	FALSE
chr10	127294884	127294885	cg29145646_BC21	CG	intron	-1353.5	Ddit3	ENSMUSG00000025408.15	ENSMUST00000026475.14	+	open_sea	127290360	127290708	4177	TRUE	FALSE
chr10	127295331	127295332	cg29145653_TC21	CG	5'-UTR	-1.0	Ddit3	ENSMUSG00000025408.15	ENSMUST00000026475.14	+	open_sea	127290360	127290708	4624	TRUE	FALSE
chr10	127297646	127297647	cg29145702_BC21	CG	exon	87.5	Mars1	ENSMUSG00000040354.14	ENSMUST00000037290.11	-	open_sea	127290360	127290708	6939	TRUE	FALSE
chr10	127297758	127297759	cg29145703_BC21	CG	exon	-28.5	Mars1	ENSMUSG00000040354.14	ENSMUST00000037290.11	-	open_sea	127290360	127290708	7051	TRUE	FALSE
chr10	127297800	127297801	cg29145704_TC21	CG	exon	13.5	Mars1	ENSMUSG00000040354.14	ENSMUST00000037290.11	-	open_sea	127290360	127290708	7093	TRUE	FALSE
chr10	127298139	127298140	cg29145712_TC21	CG	intron	-5864.0	Mars1	ENSMUSG00000040354.14	ENSMUST00000037290.11	-	open_sea	127290360	127290708	7432	TRUE	FALSE
chr10	127299361	127299362	cg29145728_BC11	CG	exon	7.0	Mars1	ENSMUSG00000040354.14	ENSMUST00000037290.11	-	open_sea	127290360	127290708	8654	TRUE	FALSE
chr10	127303360	127303361	cg29145790_TC21	CG	intron	-643.0	Mars1	ENSMUSG00000040354.14	ENSMUST00000037290.11	-	open_sea	127311492	127312038	-8132	TRUE	FALSE
chr10	127310028	127310029	cg29145889_TC21	CG	exon	-42.5	Mars1	ENSMUSG00000040354.14	ENSMUST00000037290.11	-	cpg_shore	127311492	127312038	-1464	TRUE	FALSE
chr10	127310064	127310065	cg29145890_TC21	CG	exon	-6.5	Mars1	ENSMUSG00000040354.14	ENSMUST00000037290.11	-	cpg_shore	127311492	127312038	-1428	TRUE	FALSE
chr10	127310443	127310444	cg29145892_TC21	CG	intron	6440.0	Mars1	ENSMUSG00000040354.14	ENSMUST00000037290.11	-	cpg_shore	127311492	127312038	-1049	TRUE	FALSE
chr10	127311770	127311771	cg29145946_TC21	CG	Promoter	15.5	Mars1	ENSMUSG00000040354.14	ENSMUST00000037290.11	-	cpg_island	127311492	127312038	0	TRUE	FALSE
chr10	127311949	127311950	cg29145963_TC21	CG	Promoter	-163.5	Mars1	ENSMUSG00000040354.14	ENSMUST00000037290.11	-	cpg_island	127311492	127312038	0	FALSE	TRUE
chr10	127312761	127312762	cg29145986_TC21	CG	Promoter	-975.5	Mars1	ENSMUSG00000040354.14	ENSMUST00000037290.11	-	cpg_shore	127311492	127312038	724	TRUE	FALSE
chr10	127321750	127321751	cg29146073_TC11	CG	DCRD	-68560.5,-58670.5,-32860.5,-9964.5,-2005.5,20223.5,30921.5,32660.5,48680.5,55363.5	R3hdm2,Kif5a,Mbd6,Mars1,Arhgap9,Gli1,Ddit3,Inhbe,Inhbc,Dctn2	ENSMUSG00000025404.15,ENSMUSG00000074657.5,ENSMUSG00000025409.14,ENSMUSG00000040354.14,ENSMUSG00000040345.10,ENSMUSG00000025407.7,ENSMUSG00000116429.1,ENSMUSG00000047492.5,ENSMUSG00000025405.9,ENSMUSG00000025410.10	ENSMUST00000077046.11,ENSMUST00000217895.1,ENSMUST00000026476.12,ENSMUST00000037290.11,ENSMUST00000069548.6,ENSMUST00000026474.4,ENSMUST00000230446.1,ENSMUST00000059718.5,ENSMUST00000026472.9,ENSMUST00000026479.10	+,-,-,-,+,-,+,-,-,+	open_sea	127326332	127327247	-4582	TRUE	FALSE
chr10	127322198	127322199	cg29146078_BC21	CG	DCRD	-68112.5,-59118.5,-33308.5,-10412.5,-1557.5,19775.5,31369.5,32212.5,48232.5,55811.5	R3hdm2,Kif5a,Mbd6,Mars1,Arhgap9,Gli1,Ddit3,Inhbe,Inhbc,Dctn2	ENSMUSG00000025404.15,ENSMUSG00000074657.5,ENSMUSG00000025409.14,ENSMUSG00000040354.14,ENSMUSG00000040345.10,ENSMUSG00000025407.7,ENSMUSG00000116429.1,ENSMUSG00000047492.5,ENSMUSG00000025405.9,ENSMUSG00000025410.10	ENSMUST00000077046.11,ENSMUST00000217895.1,ENSMUST00000026476.12,ENSMUST00000037290.11,ENSMUST00000069548.6,ENSMUST00000026474.4,ENSMUST00000230446.1,ENSMUST00000059718.5,ENSMUST00000026472.9,ENSMUST00000026479.10	+,-,-,-,+,-,+,-,-,+	open_sea	127326332	127327247	-4134	TRUE	FALSE
chr10	127323571	127323572	cg29146107_TC21	CG	Promoter	-184.5	Arhgap9	ENSMUSG00000040345.10	ENSMUST00000069548.6	+	cpg_shelve	127326332	127327247	-2761	TRUE	FALSE
chr10	127323898	127323899	cg29146115_TC21	CG	Promoter	142.5	Arhgap9	ENSMUSG00000040345.10	ENSMUST00000069548.6	+	cpg_shelve	127326332	127327247	-2434	TRUE	FALSE
chr10	127325969	127325970	cg29146155_TC21	CG	intron	855.5	Arhgap9	ENSMUSG00000040345.10	ENSMUST00000219026.1	+	cpg_shore	127326332	127327247	-363	TRUE	FALSE
chr10	127326813	127326814	cg29146210_TC21	CG	intron	11.5	Arhgap9	ENSMUSG00000040345.10	ENSMUST00000219026.1	+	cpg_island	127326332	127327247	0	FALSE	TRUE
chr10	127327001	127327002	cg29146226_TC21	CG	exon	-58.0	Arhgap9	ENSMUSG00000040345.10	ENSMUST00000219026.1	+	cpg_island	127326332	127327247	0	TRUE	FALSE
chr10	127327240	127327241	cg29146241_TC21	CG	intron	-415.5	Arhgap9	ENSMUSG00000040345.10	ENSMUST00000219026.1	+	cpg_island	127326332	127327247	0	TRUE	FALSE
chr10	127328095	127328096	cg29146262_BC21	CG	exon	25.0	Arhgap9	ENSMUSG00000040345.10	ENSMUST00000219026.1	+	cpg_shore	127326332	127327247	849	TRUE	FALSE
chr10	127331751	127331752	cg29146326_BC11	CG	exon	910.5	Gli1	ENSMUSG00000025407.7	ENSMUST00000026474.4	-	open_sea	127326332	127327247	4505	TRUE	FALSE
chr10	127332329	127332330	cg29146342_BC11	CG	intron	-3598.5	Gli1	ENSMUSG00000025407.7	ENSMUST00000026474.4	-	open_sea	127326332	127327247	5083	TRUE	FALSE
chr10	127332447	127332448	cg29146346_TC11	CG	exon	-85.5	Gli1	ENSMUSG00000025407.7	ENSMUST00000026474.4	-	open_sea	127326332	127327247	5201	TRUE	FALSE
chr10	127336410	127336411	cg29146439_TC21	CG	intron	482.5	Gli1	ENSMUSG00000025407.7	ENSMUST00000026474.4	-	cpg_shelve	127339365	127339574	-2955	TRUE	FALSE
chr10	127339935	127339936	cg29146515_BC11	CG	intron	4007.5	Gli1	ENSMUSG00000025407.7	ENSMUST00000026474.4	-	cpg_shore	127339365	127339574	362	TRUE	FALSE
chr10	127339961	127339962	cg29146516_BC21	CG	intron	4033.5	Gli1	ENSMUSG00000025407.7	ENSMUST00000026474.4	-	cpg_shore	127339365	127339574	388	TRUE	FALSE
chr10	127342039	127342040	cg29146612_TC21	CG	Promoter	-65.5	Gli1	ENSMUSG00000025407.7	ENSMUST00000026474.4	-	cpg_shelve	127339365	127339574	2466	TRUE	FALSE
chr10	127342049	127342050	cg29146613_BC21	CG	Promoter	-75.5	Gli1	ENSMUSG00000025407.7	ENSMUST00000026474.4	-	cpg_shelve	127339365	127339574	2476	TRUE	FALSE
chr10	127349432	127349433	cg29146676_BC21	CG	3'-UTR	-125.5	Inhbe	ENSMUSG00000047492.5	ENSMUST00000059718.5	-	open_sea	127339365	127339574	9859	TRUE	FALSE
chr10	127351366	127351367	cg29146729_TC21	CG	exon	-1463.0	Inhbe	ENSMUSG00000047492.5	ENSMUST00000059718.5	-	open_sea	127339365	127339574	11793	TRUE	FALSE
chr10	127354317	127354318	cg29146780_BC21	CG	Promoter	93.5	Inhbe	ENSMUSG00000047492.5	ENSMUST00000059718.5	-	open_sea	127339365	127339574	14744	TRUE	FALSE
chr10	127354781	127354782	cg29146790_TC21	CG	Promoter	-370.5	Inhbe	ENSMUSG00000047492.5	ENSMUST00000059718.5	-	open_sea	127339365	127339574	15208	TRUE	FALSE
chr10	127357933	127357934	cg29146850_BC21	CG	intron	-5443.0	Inhbc	ENSMUSG00000025405.9	ENSMUST00000026472.9	-	open_sea	127339365	127339574	18360	TRUE	FALSE
chr10	127367978	127367979	cg29146915_TC21	CG	intron	4602.0	Inhbc	ENSMUSG00000025405.9	ENSMUST00000026472.9	-	open_sea	127380387	127381195	-12409	TRUE	FALSE
chr10	127369282	127369283	cg29146932_BC21	CG	intron	5906.0	Inhbc	ENSMUSG00000025405.9	ENSMUST00000026472.9	-	open_sea	127380387	127381195	-11105	TRUE	FALSE
chr10	127370217	127370218	cg29146955_BC21	CG	Promoter	213.5	Inhbc	ENSMUSG00000025405.9	ENSMUST00000026472.9	-	open_sea	127380387	127381195	-10170	TRUE	FALSE
chr10	127370448	127370449	cg29146958_BC11	CG	Promoter	-17.5	Inhbc	ENSMUSG00000025405.9	ENSMUST00000026472.9	-	open_sea	127380387	127381195	-9939	TRUE	FALSE
chr10	127370543	127370544	cg29146960_TC21	CG	Promoter	-112.5	Inhbc	ENSMUSG00000025405.9	ENSMUST00000026472.9	-	open_sea	127380387	127381195	-9844	TRUE	FALSE
chr10	127380291	127380292	cg29147057_TC21	CG	Promoter	-370.5	R3hdm2	ENSMUSG00000025404.15	ENSMUST00000166820.7	+	cpg_shore	127380387	127381195	-96	TRUE	FALSE
chr10	127380353	127380354	cg29147058_BC21	CG	Promoter	-308.5	R3hdm2	ENSMUSG00000025404.15	ENSMUST00000166820.7	+	cpg_shore	127380387	127381195	-34	TRUE	FALSE
chr10	127381215	127381216	cg29147181_TC21	CG	intron	58795.5	R3hdm2	ENSMUSG00000025404.15	ENSMUST00000166820.7	+	cpg_shore	127380387	127381195	21	TRUE	FALSE
chr10	127390383	127390384	cg29147253_BC11	CG	Promoter	72.5	R3hdm2	ENSMUSG00000025404.15	ENSMUST00000077046.11	+	open_sea	127380387	127381195	9189	TRUE	FALSE
chr10	127390456	127390457	cg29147254_TC11	CG	Promoter	145.5	R3hdm2	ENSMUSG00000025404.15	ENSMUST00000077046.11	+	open_sea	127380387	127381195	9262	TRUE	FALSE
chr10	127420203	127420204	cg29147479_TC11	CG	intron	19807.5	R3hdm2	ENSMUSG00000025404.15	ENSMUST00000166820.7	+	open_sea	127380387	127381195	39009	TRUE	FALSE
chr10	127420304	127420305	cg29147480_TC21	CG	intron	19706.5	R3hdm2	ENSMUSG00000025404.15	ENSMUST00000166820.7	+	open_sea	127380387	127381195	39110	TRUE	FALSE
chr10	127420354	127420355	cg29147482_TC21	CG	intron	19656.5	R3hdm2	ENSMUSG00000025404.15	ENSMUST00000166820.7	+	open_sea	127380387	127381195	39160	TRUE	FALSE
chr10	127420432	127420433	cg29147484_BC21	CG	intron	19578.5	R3hdm2	ENSMUSG00000025404.15	ENSMUST00000166820.7	+	open_sea	127380387	127381195	39238	TRUE	FALSE
chr10	127420850	127420851	cg29147486_BC11	CG	intron	19160.5	R3hdm2	ENSMUSG00000025404.15	ENSMUST00000166820.7	+	open_sea	127380387	127381195	39656	TRUE	FALSE
chr10	127421331	127421332	cg29147492_BC21	CG	intron	18679.5	R3hdm2	ENSMUSG00000025404.15	ENSMUST00000166820.7	+	open_sea	127380387	127381195	40137	TRUE	FALSE
chr10	127421336	127421337	cg29147493_TC21	CG	intron	18674.5	R3hdm2	ENSMUSG00000025404.15	ENSMUST00000166820.7	+	open_sea	127380387	127381195	40142	TRUE	FALSE
chr10	127421759	127421760	cg29147497_BC11	CG	intron	18251.5	R3hdm2	ENSMUSG00000025404.15	ENSMUST00000166820.7	+	open_sea	127380387	127381195	40565	TRUE	FALSE
chr10	127444460	127444461	cg29147661_BC11	CG	exon	-85.0	R3hdm2	ENSMUSG00000025404.15	ENSMUST00000166820.7	+	open_sea	127380387	127381195	63266	TRUE	FALSE
chr10	127444492	127444493	cg29147662_BC21	CG	intron	-4481.5	R3hdm2	ENSMUSG00000025404.15	ENSMUST00000166820.7	+	open_sea	127380387	127381195	63298	TRUE	FALSE
chr10	127457914	127457915	cg29147749_TC11	CG	intron	-17903.5	R3hdm2	ENSMUSG00000025404.15	ENSMUST00000166820.7	+	open_sea	127511688	127512121	-53774	TRUE	FALSE
chr10	127458849	127458850	cg29147756_BC21	CG	exon	30.5	R3hdm2	ENSMUSG00000025404.15	ENSMUST00000166820.7	+	open_sea	127511688	127512121	-52839	TRUE	FALSE
chr10	127459221	127459222	cg29147761_TC21	CG	intron	-19210.5	R3hdm2	ENSMUSG00000025404.15	ENSMUST00000166820.7	+	open_sea	127511688	127512121	-52467	TRUE	FALSE
chr10	127459510	127459511	cg29147763_TC21	CG	exon	10.5	R3hdm2	ENSMUSG00000025404.15	ENSMUST00000166820.7	+	open_sea	127511688	127512121	-52178	TRUE	FALSE
chr10	127459733	127459734	cg29147766_TC21	CG	intron	-19722.5	R3hdm2	ENSMUSG00000025404.15	ENSMUST00000166820.7	+	open_sea	127511688	127512121	-51955	TRUE	FALSE
chr10	127471504	127471505	cg29147880_BC21	CG	intron	-31493.5	R3hdm2	ENSMUSG00000025404.15	ENSMUST00000166820.7	+	open_sea	127511688	127512121	-40184	TRUE	FALSE
chr10	127471534	127471535	cg29147881_TC21	CG	intron	-31523.5	R3hdm2	ENSMUSG00000025404.15	ENSMUST00000166820.7	+	open_sea	127511688	127512121	-40154	TRUE	FALSE
chr10	127471824	127471825	cg29147886_BC11	CG	exon	59.5	R3hdm2	ENSMUSG00000025404.15	ENSMUST00000166820.7	+	open_sea	127511688	127512121	-39864	TRUE	FALSE
chr10	127481372	127481373	cg29147983_BC11	CG	intron	-41361.5	R3hdm2	ENSMUSG00000025404.15	ENSMUST00000166820.7	+	open_sea	127511688	127512121	-30316	TRUE	FALSE
chr10	127481800	127481801	cg29147995_BC11	CG	intron	-41789.5	R3hdm2	ENSMUSG00000025404.15	ENSMUST00000166820.7	+	open_sea	127511688	127512121	-29888	TRUE	FALSE
chr10	127484017	127484018	cg29148012_BC21	CG	exon	79.5	R3hdm2	ENSMUSG00000025404.15	ENSMUST00000166820.7	+	open_sea	127511688	127512121	-27671	TRUE	FALSE
chr10	127484595	127484596	cg29148017_BC11	CG	exon	-26.5	R3hdm2	ENSMUSG00000025404.15	ENSMUST00000166820.7	+	open_sea	127511688	127512121	-27093	TRUE	FALSE
chr10	127485441	127485442	cg29148029_BC21	CG	exon	51.5	R3hdm2	ENSMUSG00000025404.15	ENSMUST00000166820.7	+	open_sea	127511688	127512121	-26247	TRUE	FALSE
chr10	127485561	127485562	cg29148030_BC21	CG	exon	-68.5	R3hdm2	ENSMUSG00000025404.15	ENSMUST00000166820.7	+	open_sea	127511688	127512121	-26127	TRUE	FALSE
chr10	127492518	127492519	cg29148114_TC21	CG	intron	-52507.5	R3hdm2	ENSMUSG00000025404.15	ENSMUST00000166820.7	+	open_sea	127511688	127512121	-19170	TRUE	FALSE
chr10	127492690	127492691	cg29148118_TC11	CG	exon	-37.0	R3hdm2	ENSMUSG00000025404.15	ENSMUST00000166820.7	+	open_sea	127511688	127512121	-18998	TRUE	FALSE
chr10	127496296	127496297	cg29148185_TC11	CG	intron	-56285.5	R3hdm2	ENSMUSG00000025404.15	ENSMUST00000166820.7	+	open_sea	127511688	127512121	-15392	TRUE	FALSE
chr10	127501406	127501407	cg29148275_BC21	CG	Promoter	-310.5	Stac3	ENSMUSG00000040287.9	ENSMUST00000035839.2	+	open_sea	127511688	127512121	-10282	TRUE	FALSE
chr10	127501967	127501968	cg29148281_BC21	CG	Promoter	250.5	Stac3	ENSMUSG00000040287.9	ENSMUST00000035839.2	+	open_sea	127511688	127512121	-9721	TRUE	FALSE
chr10	127503634	127503635	cg29148313_BC21	CG	exon	-18.0	Stac3	ENSMUSG00000040287.9	ENSMUST00000160019.7	+	open_sea	127511688	127512121	-8054	TRUE	FALSE
chr10	127505682	127505683	cg29148355_TC21	CG	intron	-428.0	Stac3	ENSMUSG00000040287.9	ENSMUST00000160019.7	+	open_sea	127511688	127512121	-6006	TRUE	FALSE
chr10	127508661	127508662	cg29148419_BC11	CG	3'-UTR	-16.0	Stac3	ENSMUSG00000040287.9	ENSMUST00000035839.2	+	cpg_shelve	127511688	127512121	-3027	TRUE	FALSE
chr10	127510117	127510118	cg29148470_TC11	CG	DCRD	-4849.5,8400.5,12326.5,24441.5	Ndufa4l2,Stac3,Shmt2,Nxph4	ENSMUSG00000040280.10,ENSMUSG00000040287.9,ENSMUSG00000025403.5,ENSMUSG00000040258.6	ENSMUST00000035735.10,ENSMUST00000035839.2,ENSMUST00000026470.5,ENSMUST00000095266.2	+,+,-,-	cpg_shelve	127511688	127512121	-1571	TRUE	FALSE
chr10	127511688	127511689	cg29148495_BC11	CG	DCRD	-3278.5,9971.5,10755.5,22870.5	Ndufa4l2,Stac3,Shmt2,Nxph4	ENSMUSG00000040280.10,ENSMUSG00000040287.9,ENSMUSG00000025403.5,ENSMUSG00000040258.6	ENSMUST00000035735.10,ENSMUST00000035839.2,ENSMUST00000026470.5,ENSMUST00000095266.2	+,+,-,-	cpg_island	127511688	127512121	0	TRUE	FALSE
chr10	127511699	127511700	cg29148496_TC21	CG	DCRD	-3267.5,9982.5,10744.5,22859.5	Ndufa4l2,Stac3,Shmt2,Nxph4	ENSMUSG00000040280.10,ENSMUSG00000040287.9,ENSMUSG00000025403.5,ENSMUSG00000040258.6	ENSMUST00000035735.10,ENSMUST00000035839.2,ENSMUST00000026470.5,ENSMUST00000095266.2	+,+,-,-	cpg_island	127511688	127512121	0	TRUE	FALSE
chr10	127512119	127512120	cg29148532_TC21	CG	DCRD	-2847.5,10324.5,10402.5,22439.5	Ndufa4l2,Shmt2,Stac3,Nxph4	ENSMUSG00000040280.10,ENSMUSG00000025403.5,ENSMUSG00000040287.9,ENSMUSG00000040258.6	ENSMUST00000035735.10,ENSMUST00000026470.5,ENSMUST00000035839.2,ENSMUST00000095266.2	+,-,+,-	cpg_island	127511688	127512121	0	TRUE	FALSE
chr10	127512886	127512887	cg29148556_BC21	CG	DCRD	-2080.5,9557.5,11169.5,21672.5	Ndufa4l2,Shmt2,Stac3,Nxph4	ENSMUSG00000040280.10,ENSMUSG00000025403.5,ENSMUSG00000040287.9,ENSMUSG00000040258.6	ENSMUST00000035735.10,ENSMUST00000026470.5,ENSMUST00000035839.2,ENSMUST00000095266.2	+,-,+,-	cpg_island	127512785	127513196	0	TRUE	FALSE
chr10	127513125	127513126	cg29148573_BC21	CG	DCRD	-1841.5,9318.5,11408.5,21433.5	Ndufa4l2,Shmt2,Stac3,Nxph4	ENSMUSG00000040280.10,ENSMUSG00000025403.5,ENSMUSG00000040287.9,ENSMUSG00000040258.6	ENSMUST00000035735.10,ENSMUST00000026470.5,ENSMUST00000035839.2,ENSMUST00000095266.2	+,-,+,-	cpg_island	127512785	127513196	0	TRUE	FALSE
chr10	127514922	127514923	cg29148617_BC21	CG	Promoter	-44.5	Ndufa4l2	ENSMUSG00000040280.10	ENSMUST00000035735.10	+	cpg_shelve	127512785	127513196	1727	TRUE	FALSE
chr10	127515014	127515015	cg29148619_TC11	CG	Promoter	47.5	Ndufa4l2	ENSMUSG00000040280.10	ENSMUST00000035735.10	+	cpg_shelve	127512785	127513196	1819	TRUE	FALSE
chr10	127517184	127517185	cg29148669_BC21	CG	3'-UTR	-280.5	Shmt2	ENSMUSG00000025403.5	ENSMUST00000026470.5	-	cpg_shelve	127512785	127513196	3989	TRUE	FALSE
chr10	127517590	127517591	cg29148681_TC21	CG	3'-UTR	125.5	Shmt2	ENSMUSG00000025403.5	ENSMUST00000026470.5	-	open_sea	127512785	127513196	4395	TRUE	FALSE
chr10	127518607	127518608	cg29148720_BC21	CG	intron	-1184.0	Shmt2	ENSMUSG00000025403.5	ENSMUST00000026470.5	-	open_sea	127512785	127513196	5412	TRUE	FALSE
chr10	127519889	127519890	cg29148764_BC21	CG	intron	98.0	Shmt2	ENSMUSG00000025403.5	ENSMUST00000026470.5	-	open_sea	127526221	127526946	-6332	TRUE	FALSE
chr10	127520547	127520548	cg29148794_BC21	CG	intron	756.0	Shmt2	ENSMUSG00000025403.5	ENSMUST00000026470.5	-	open_sea	127526221	127526946	-5674	TRUE	FALSE
chr10	127522207	127522208	cg29148841_TC11	CG	Promoter	236.5	Shmt2	ENSMUSG00000025403.5	ENSMUST00000026470.5	-	open_sea	127526221	127526946	-4014	TRUE	FALSE
chr10	127522540	127522541	cg29148857_TC21	CG	Promoter	-96.5	Shmt2	ENSMUSG00000025403.5	ENSMUST00000026470.5	-	cpg_shelve	127526221	127526946	-3681	TRUE	FALSE
chr10	127522651	127522652	cg29148859_TC21	CG	Promoter	-207.5	Shmt2	ENSMUSG00000025403.5	ENSMUST00000026470.5	-	cpg_shelve	127526221	127526946	-3570	TRUE	FALSE
chr10	127525377	127525378	cg29148902_BC11	CG	DCRD	-2933.5,9181.5,10410.5,23660.5,95770.5	Shmt2,Nxph4,Ndufa4l2,Stac3,Lrp1	ENSMUSG00000025403.5,ENSMUSG00000040258.6,ENSMUSG00000040280.10,ENSMUSG00000040287.9,ENSMUSG00000040249.15	ENSMUST00000026470.5,ENSMUST00000095266.2,ENSMUST00000035735.10,ENSMUST00000035839.2,ENSMUST00000049149.14	-,-,+,+,-	cpg_shore	127526221	127526946	-844	TRUE	FALSE
chr10	127526103	127526104	cg29148926_BC21	CG	3'-UTR	313.0	Nxph4	ENSMUSG00000040258.6	ENSMUST00000095266.2	-	cpg_shore	127526221	127526946	-118	TRUE	FALSE
chr10	127526246	127526247	cg29148930_TC21	CG	exon	28.5	Nxph4	ENSMUSG00000040258.6	ENSMUST00000095266.2	-	cpg_island	127526221	127526946	0	FALSE	TRUE
chr10	127526432	127526433	cg29148949_BC21	CG	exon	214.5	Nxph4	ENSMUSG00000040258.6	ENSMUST00000095266.2	-	cpg_island	127526221	127526946	0	TRUE	FALSE
chr10	127526620	127526621	cg29148959_TC21	CG	exon	402.5	Nxph4	ENSMUSG00000040258.6	ENSMUST00000095266.2	-	cpg_island	127526221	127526946	0	FALSE	TRUE
chr10	127526657	127526658	cg29148962_BC21	CG	exon	439.5	Nxph4	ENSMUSG00000040258.6	ENSMUST00000095266.2	-	cpg_island	127526221	127526946	0	TRUE	FALSE
chr10	127526679	127526680	cg29148963_BC21	CG	exon	461.5	Nxph4	ENSMUSG00000040258.6	ENSMUST00000095266.2	-	cpg_island	127526221	127526946	0	TRUE	FALSE
chr10	127526910	127526911	cg29148985_TC21	CG	exon	692.5	Nxph4	ENSMUSG00000040258.6	ENSMUST00000095266.2	-	cpg_island	127526221	127526946	0	FALSE	TRUE
chr10	127530828	127530829	cg29149051_BC21	CG	intron	812.5	Nxph4	ENSMUSG00000040258.6	ENSMUST00000095266.2	-	cpg_island	127530828	127531115	0	TRUE	FALSE
chr10	127534253	127534254	cg29149133_BC21	CG	Promoter	305.5	Nxph4	ENSMUSG00000040258.6	ENSMUST00000095266.2	-	cpg_island	127534110	127535219	0	TRUE	FALSE
chr10	127534503	127534504	cg29149155_BC21	CG	Promoter	55.5	Nxph4	ENSMUSG00000040258.6	ENSMUST00000095266.2	-	cpg_island	127534110	127535219	0	FALSE	TRUE
chr10	127535148	127535149	cg29149213_BC11	CG	Promoter	-589.5	Nxph4	ENSMUSG00000040258.6	ENSMUST00000095266.2	-	cpg_island	127534110	127535219	0	TRUE	FALSE
chr10	127536829	127536830	cg29149241_TC21	CG	DCRD	-14385.5,-2270.5,21862.5,35112.5,84318.5	Shmt2,Nxph4,Ndufa4l2,Stac3,Lrp1	ENSMUSG00000025403.5,ENSMUSG00000040258.6,ENSMUSG00000040280.10,ENSMUSG00000040287.9,ENSMUSG00000040249.15	ENSMUST00000026470.5,ENSMUST00000095266.2,ENSMUST00000035735.10,ENSMUST00000035839.2,ENSMUST00000049149.14	-,-,+,+,-	cpg_shore	127534110	127535219	1611	TRUE	FALSE
chr10	127538286	127538287	cg29149259_TC21	CG	3'-UTR	-270.0	Lrp1	ENSMUSG00000040249.15	ENSMUST00000049149.14	-	cpg_shelve	127534110	127535219	3068	TRUE	FALSE
chr10	127544437	127544438	cg29149395_TC21	CG	exon	-115.5	Lrp1	ENSMUSG00000040249.15	ENSMUST00000049149.14	-	cpg_island	127544437	127544693	0	TRUE	FALSE
chr10	127544452	127544453	cg29149397_BC21	CG	exon	-100.5	Lrp1	ENSMUSG00000040249.15	ENSMUST00000049149.14	-	cpg_island	127544437	127544693	0	TRUE	FALSE
chr10	127544539	127544540	cg29149401_BC21	CG	exon	-13.5	Lrp1	ENSMUSG00000040249.15	ENSMUST00000049149.14	-	cpg_island	127544437	127544693	0	TRUE	FALSE
chr10	127545635	127545636	cg29149426_BC11	CG	exon	41.0	Lrp1	ENSMUSG00000040249.15	ENSMUST00000049149.14	-	cpg_shore	127544437	127544693	943	TRUE	FALSE
chr10	127548379	127548380	cg29149479_BC21	CG	exon	-1.5	Lrp1	ENSMUSG00000040249.15	ENSMUST00000049149.14	-	cpg_shelve	127544437	127544693	3687	TRUE	FALSE
chr10	127550002	127550003	cg29149530_BC21	CG	exon	32.0	Lrp1	ENSMUSG00000040249.15	ENSMUST00000049149.14	-	open_sea	127544437	127544693	5310	TRUE	FALSE
chr10	127555379	127555380	cg29149669_BC21	CG	intron	-24275.0	Lrp1	ENSMUSG00000040249.15	ENSMUST00000049149.14	-	open_sea	127544437	127544693	10687	TRUE	FALSE
chr10	127557453	127557454	cg29149740_BC21	CG	exon	-33.0	Lrp1	ENSMUSG00000040249.15	ENSMUST00000049149.14	-	open_sea	127544437	127544693	12761	TRUE	FALSE
chr10	127563452	127563453	cg29149850_BC11	CG	intron	-16202.0	Lrp1	ENSMUSG00000040249.15	ENSMUST00000049149.14	-	open_sea	127544437	127544693	18760	TRUE	FALSE
chr10	127564432	127564433	cg29149874_TC21	CG	intron	-15222.0	Lrp1	ENSMUSG00000040249.15	ENSMUST00000049149.14	-	open_sea	127544437	127544693	19740	TRUE	FALSE
chr10	127567484	127567485	cg29149938_BC21	CG	exon	47.0	Lrp1	ENSMUSG00000040249.15	ENSMUST00000049149.14	-	open_sea	127544437	127544693	22792	TRUE	FALSE
chr10	127571199	127571200	cg29149995_TC21	CG	intron	-8455.0	Lrp1	ENSMUSG00000040249.15	ENSMUST00000049149.14	-	open_sea	127593772	127593990	-22573	TRUE	FALSE
chr10	127573362	127573363	cg29150042_BC21	CG	exon	-31.0	Lrp1	ENSMUSG00000040249.15	ENSMUST00000049149.14	-	open_sea	127593772	127593990	-20410	TRUE	FALSE
chr10	127576255	127576256	cg29150113_TC21	CG	intron	-3399.0	Lrp1	ENSMUSG00000040249.15	ENSMUST00000049149.14	-	open_sea	127593772	127593990	-17517	TRUE	FALSE
chr10	127582713	127582714	cg29150237_BC21	CG	intron	3059.0	Lrp1	ENSMUSG00000040249.15	ENSMUST00000049149.14	-	open_sea	127593772	127593990	-11059	TRUE	FALSE
chr10	127583391	127583392	cg29150253_TC21	CG	exon	-29.5	Lrp1	ENSMUSG00000040249.15	ENSMUST00000049149.14	-	open_sea	127593772	127593990	-10381	TRUE	FALSE
chr10	127583511	127583512	cg29150255_BC21	CG	intron	3857.0	Lrp1	ENSMUSG00000040249.15	ENSMUST00000049149.14	-	open_sea	127593772	127593990	-10261	TRUE	FALSE
chr10	127588140	127588141	cg29150334_BC21	CG	exon	9.0	Lrp1	ENSMUSG00000040249.15	ENSMUST00000049149.14	-	open_sea	127593772	127593990	-5632	TRUE	FALSE
chr10	127588381	127588382	cg29150339_BC11	CG	intron	8727.0	Lrp1	ENSMUSG00000040249.15	ENSMUST00000049149.14	-	open_sea	127593772	127593990	-5391	TRUE	FALSE
chr10	127591551	127591552	cg29150402_TC21	CG	intron	11897.0	Lrp1	ENSMUSG00000040249.15	ENSMUST00000049149.14	-	cpg_shelve	127593772	127593990	-2221	TRUE	FALSE
chr10	127592098	127592099	cg29150417_TC21	CG	exon	78.5	Lrp1	ENSMUSG00000040249.15	ENSMUST00000049149.14	-	cpg_shore	127593772	127593990	-1674	TRUE	FALSE
chr10	127593772	127593773	cg29150460_TC21	CG	intron	14118.0	Lrp1	ENSMUSG00000040249.15	ENSMUST00000049149.14	-	cpg_island	127593772	127593990	0	TRUE	FALSE
chr10	127593923	127593924	cg29150472_TC11	CG	exon	49.0	Lrp1	ENSMUSG00000040249.15	ENSMUST00000049149.14	-	cpg_island	127593772	127593990	0	TRUE	FALSE
chr10	127593975	127593976	cg29150476_BC11	CG	intron	14321.0	Lrp1	ENSMUSG00000040249.15	ENSMUST00000049149.14	-	cpg_island	127593772	127593990	0	TRUE	FALSE
chr10	127595415	127595416	cg29150519_TC21	CG	exon	49.5	Lrp1	ENSMUSG00000040249.15	ENSMUST00000049149.14	-	cpg_shore	127593772	127593990	1426	TRUE	FALSE
chr10	127596287	127596288	cg29150535_BC21	CG	intron	16633.0	Lrp1	ENSMUSG00000040249.15	ENSMUST00000049149.14	-	cpg_shelve	127593772	127593990	2298	TRUE	FALSE
chr10	127600021	127600022	cg29150594_BC11	CG	intron	20367.0	Lrp1	ENSMUSG00000040249.15	ENSMUST00000049149.14	-	open_sea	127593772	127593990	6032	TRUE	FALSE
chr10	127600219	127600220	cg29150597_TC21	CG	intron	20565.0	Lrp1	ENSMUSG00000040249.15	ENSMUST00000049149.14	-	open_sea	127593772	127593990	6230	TRUE	FALSE
chr10	127603785	127603786	cg29150651_BC11	CG	intron	24131.0	Lrp1	ENSMUSG00000040249.15	ENSMUST00000049149.14	-	open_sea	127593772	127593990	9796	TRUE	FALSE
chr10	127605192	127605193	cg29150675_TC21	CG	intron	25538.0	Lrp1	ENSMUSG00000040249.15	ENSMUST00000049149.14	-	open_sea	127593772	127593990	11203	TRUE	FALSE
chr10	127605226	127605227	cg29150676_BC21	CG	intron	25572.0	Lrp1	ENSMUSG00000040249.15	ENSMUST00000049149.14	-	open_sea	127593772	127593990	11237	TRUE	FALSE
chr10	127605510	127605511	cg29150683_TC21	CG	exon	-30.0	Lrp1	ENSMUSG00000040249.15	ENSMUST00000049149.14	-	open_sea	127593772	127593990	11521	TRUE	FALSE
chr10	127605991	127605992	cg29150699_TC21	CG	intron	26337.0	Lrp1	ENSMUSG00000040249.15	ENSMUST00000049149.14	-	open_sea	127593772	127593990	12002	TRUE	FALSE
chr10	127614139	127614140	cg29150818_BC21	CG	intron	34485.0	Lrp1	ENSMUSG00000040249.15	ENSMUST00000049149.14	-	open_sea	127621648	127621902	-7509	TRUE	FALSE
chr10	127620956	127620957	cg29150914_BC11	CG	Promoter	191.5	Lrp1	ENSMUSG00000040249.15	ENSMUST00000049149.14	-	cpg_shore	127621648	127621902	-692	TRUE	FALSE
chr10	127621093	127621094	cg29150920_TC21	CG	Promoter	54.5	Lrp1	ENSMUSG00000040249.15	ENSMUST00000049149.14	-	cpg_shore	127621648	127621902	-555	TRUE	FALSE
chr10	127621099	127621100	cg29150921_TC21	CG	Promoter	48.5	Lrp1	ENSMUSG00000040249.15	ENSMUST00000049149.14	-	cpg_shore	127621648	127621902	-549	FALSE	TRUE
chr10	127621666	127621667	cg29150948_TC11	CG	Promoter	-518.5	Lrp1	ENSMUSG00000040249.15	ENSMUST00000049149.14	-	cpg_island	127621648	127621902	0	TRUE	FALSE
chr10	127621739	127621740	cg29150951_TC11	CG	Promoter	-591.5	Lrp1	ENSMUSG00000040249.15	ENSMUST00000049149.14	-	cpg_island	127621648	127621902	0	TRUE	FALSE
chr10	127621836	127621837	cg29150958_BC21	CG	Promoter	-688.5	Lrp1	ENSMUSG00000040249.15	ENSMUST00000049149.14	-	cpg_island	127621648	127621902	0	TRUE	FALSE
chr10	127622339	127622340	cg29150977_BC21	CG	Promoter	-1191.5	Lrp1	ENSMUSG00000040249.15	ENSMUST00000049149.14	-	cpg_shore	127621648	127621902	438	TRUE	FALSE
chr10	127632888	127632889	cg29151076_BC21	CG	DCRD	-98329.5,-92506.5,-72281.5,-44177.5,-11740.5,-10097.5,33821.5	Nxph4,Tac2,Myo1a,Nemp1,Lrp1,Stat6,Nab2	ENSMUSG00000040258.6,ENSMUSG00000025400.11,ENSMUSG00000025401.9,ENSMUSG00000040195.11,ENSMUSG00000040249.15,ENSMUSG00000002147.18,ENSMUSG00000025402.12	ENSMUST00000095266.2,ENSMUST00000026466.4,ENSMUST00000079590.6,ENSMUST00000048099.4,ENSMUST00000049149.14,ENSMUST00000092074.11,ENSMUST00000026469.8	-,+,+,+,-,+,-	open_sea	127621648	127621902	10987	TRUE	FALSE
chr10	127633017	127633018	cg29151077_BC21	CG	DCRD	-98458.5,-92377.5,-72152.5,-44048.5,-11869.5,-9968.5,33692.5	Nxph4,Tac2,Myo1a,Nemp1,Lrp1,Stat6,Nab2	ENSMUSG00000040258.6,ENSMUSG00000025400.11,ENSMUSG00000025401.9,ENSMUSG00000040195.11,ENSMUSG00000040249.15,ENSMUSG00000002147.18,ENSMUSG00000025402.12	ENSMUST00000095266.2,ENSMUST00000026466.4,ENSMUST00000079590.6,ENSMUST00000048099.4,ENSMUST00000049149.14,ENSMUST00000092074.11,ENSMUST00000026469.8	-,+,+,+,-,+,-	open_sea	127621648	127621902	11116	TRUE	FALSE
chr10	127636128	127636129	cg29151108_BC21	CG	DCRD	-89266.5,-69041.5,-40937.5,-14980.5,-6857.5,30581.5	Tac2,Myo1a,Nemp1,Lrp1,Stat6,Nab2	ENSMUSG00000025400.11,ENSMUSG00000025401.9,ENSMUSG00000040195.11,ENSMUSG00000040249.15,ENSMUSG00000002147.18,ENSMUSG00000025402.12	ENSMUST00000026466.4,ENSMUST00000079590.6,ENSMUST00000048099.4,ENSMUST00000049149.14,ENSMUST00000092074.11,ENSMUST00000026469.8	+,+,+,-,+,-	open_sea	127621648	127621902	14227	TRUE	FALSE
chr10	127636769	127636770	cg29151116_TC21	CG	DCRD	-88625.5,-68400.5,-40296.5,-15621.5,-6216.5,29940.5	Tac2,Myo1a,Nemp1,Lrp1,Stat6,Nab2	ENSMUSG00000025400.11,ENSMUSG00000025401.9,ENSMUSG00000040195.11,ENSMUSG00000040249.15,ENSMUSG00000002147.18,ENSMUSG00000025402.12	ENSMUST00000026466.4,ENSMUST00000079590.6,ENSMUST00000048099.4,ENSMUST00000049149.14,ENSMUST00000092074.11,ENSMUST00000026469.8	+,+,+,-,+,-	open_sea	127621648	127621902	14868	TRUE	FALSE
chr10	127636799	127636800	cg29151117_BC21	CG	DCRD	-88595.5,-68370.5,-40266.5,-15651.5,-6186.5,29910.5	Tac2,Myo1a,Nemp1,Lrp1,Stat6,Nab2	ENSMUSG00000025400.11,ENSMUSG00000025401.9,ENSMUSG00000040195.11,ENSMUSG00000040249.15,ENSMUSG00000002147.18,ENSMUSG00000025402.12	ENSMUST00000026466.4,ENSMUST00000079590.6,ENSMUST00000048099.4,ENSMUST00000049149.14,ENSMUST00000092074.11,ENSMUST00000026469.8	+,+,+,-,+,-	open_sea	127621648	127621902	14898	TRUE	FALSE
chr10	127636821	127636822	cg29151118_BC21	CG	DCRD	-88573.5,-68348.5,-40244.5,-15673.5,-6164.5,29888.5	Tac2,Myo1a,Nemp1,Lrp1,Stat6,Nab2	ENSMUSG00000025400.11,ENSMUSG00000025401.9,ENSMUSG00000040195.11,ENSMUSG00000040249.15,ENSMUSG00000002147.18,ENSMUSG00000025402.12	ENSMUST00000026466.4,ENSMUST00000079590.6,ENSMUST00000048099.4,ENSMUST00000049149.14,ENSMUST00000092074.11,ENSMUST00000026469.8	+,+,+,-,+,-	open_sea	127621648	127621902	14920	TRUE	FALSE
chr10	127642460	127642461	cg29151165_TC21	CG	Promoter	-525.5	Stat6	ENSMUSG00000002147.18	ENSMUST00000092074.11	+	open_sea	127621648	127621902	20559	TRUE	FALSE
chr10	127642649	127642650	cg29151170_BC21	CG	Promoter	-336.5	Stat6	ENSMUSG00000002147.18	ENSMUST00000092074.11	+	open_sea	127621648	127621902	20748	TRUE	FALSE
chr10	127643038	127643039	cg29151181_TC11	CG	Promoter	52.5	Stat6	ENSMUSG00000002147.18	ENSMUST00000092074.11	+	open_sea	127621648	127621902	21137	TRUE	FALSE
chr10	127644131	127644132	cg29151233_TC11	CG	intron	7840.0	Stat6	ENSMUSG00000002147.18	ENSMUST00000092074.11	+	open_sea	127621648	127621902	22230	TRUE	FALSE
chr10	127644389	127644390	cg29151239_TC21	CG	intron	7582.0	Stat6	ENSMUSG00000002147.18	ENSMUST00000092074.11	+	open_sea	127666490	127667185	-22101	TRUE	FALSE
chr10	127647040	127647041	cg29151263_TC21	CG	intron	4931.0	Stat6	ENSMUSG00000002147.18	ENSMUST00000092074.11	+	open_sea	127666490	127667185	-19450	TRUE	FALSE
chr10	127652257	127652258	cg29151316_BC21	CG	exon	27.5	Stat6	ENSMUSG00000002147.18	ENSMUST00000092074.11	+	open_sea	127666490	127667185	-14233	TRUE	FALSE
chr10	127655323	127655324	cg29151368_BC21	CG	exon	76.5	Stat6	ENSMUSG00000002147.18	ENSMUST00000092074.11	+	open_sea	127666490	127667185	-11167	TRUE	FALSE
chr10	127657701	127657702	cg29151406_TC21	CG	exon	-72.5	Stat6	ENSMUSG00000002147.18	ENSMUST00000092074.11	+	open_sea	127666490	127667185	-8789	TRUE	FALSE
chr10	127658757	127658758	cg29151426_TC21	CG	intron	-6786.0	Stat6	ENSMUSG00000002147.18	ENSMUST00000092074.11	+	open_sea	127666490	127667185	-7733	TRUE	FALSE
chr10	127662312	127662313	cg29151483_BC21	CG	intron	-1501.5	Nab2	ENSMUSG00000025402.12	ENSMUST00000026469.8	-	open_sea	127666490	127667185	-4178	TRUE	FALSE
chr10	127662860	127662861	cg29151498_BC21	CG	exon	34.0	Nab2	ENSMUSG00000025402.12	ENSMUST00000026469.8	-	cpg_shelve	127666490	127667185	-3630	TRUE	FALSE
chr10	127664928	127664929	cg29151545_BC21	CG	exon	227.0	Nab2	ENSMUSG00000025402.12	ENSMUST00000026469.8	-	cpg_shore	127666490	127667185	-1562	TRUE	FALSE
chr10	127664992	127664993	cg29151548_BC21	CG	exon	291.0	Nab2	ENSMUSG00000025402.12	ENSMUST00000026469.8	-	cpg_shore	127666490	127667185	-1498	TRUE	FALSE
chr10	127665935	127665936	cg29151567_TC21	CG	intron	2121.5	Nab2	ENSMUSG00000025402.12	ENSMUST00000026469.8	-	cpg_shore	127666490	127667185	-555	TRUE	FALSE
chr10	127666226	127666227	cg29151574_BC11	CG	Promoter	483.5	Nab2	ENSMUSG00000025402.12	ENSMUST00000026469.8	-	cpg_shore	127666490	127667185	-264	TRUE	FALSE
chr10	127666431	127666432	cg29151583_BC21	CG	Promoter	278.5	Nab2	ENSMUSG00000025402.12	ENSMUST00000026469.8	-	cpg_shore	127666490	127667185	-59	FALSE	TRUE
chr10	127667302	127667303	cg29151662_BC21	CG	Promoter	-592.5	Nab2	ENSMUSG00000025402.12	ENSMUST00000026469.8	-	cpg_shore	127666490	127667185	118	TRUE	FALSE
chr10	127667316	127667317	cg29151663_TC21	CG	Promoter	-606.5	Nab2	ENSMUSG00000025402.12	ENSMUST00000026469.8	-	cpg_shore	127666490	127667185	132	TRUE	FALSE
chr10	127668545	127668546	cg29151722_BC21	CG	DCRD	-91241.5,-91175.5,-70992.5,-56849.5,-47397.5,-36624.5,-8520.5,-1835.5,25559.5,83186.5	Rdh16f1,Rdh1,Zbtb39,Tac2,Lrp1,Myo1a,Nemp1,Nab2,Stat6,Gpr182	ENSMUSG00000099009.1,ENSMUSG00000089789.1,ENSMUSG00000044617.8,ENSMUSG00000025400.11,ENSMUSG00000040249.15,ENSMUSG00000025401.9,ENSMUSG00000040195.11,ENSMUSG00000025402.12,ENSMUSG00000002147.18,ENSMUSG00000058396.7	ENSMUST00000128247.1,ENSMUST00000073639.5,ENSMUST00000054287.8,ENSMUST00000026466.4,ENSMUST00000049149.14,ENSMUST00000079590.6,ENSMUST00000048099.4,ENSMUST00000026469.8,ENSMUST00000092074.11,ENSMUST00000079692.5	+,+,+,+,-,+,+,-,+,-	cpg_shore	127666490	127667185	1361	TRUE	FALSE
chr10	127668631	127668632	cg29151724_TC21	CG	DCRD	-91155.5,-91089.5,-70906.5,-56763.5,-47483.5,-36538.5,-8434.5,-1921.5,25645.5,83100.5	Rdh16f1,Rdh1,Zbtb39,Tac2,Lrp1,Myo1a,Nemp1,Nab2,Stat6,Gpr182	ENSMUSG00000099009.1,ENSMUSG00000089789.1,ENSMUSG00000044617.8,ENSMUSG00000025400.11,ENSMUSG00000040249.15,ENSMUSG00000025401.9,ENSMUSG00000040195.11,ENSMUSG00000025402.12,ENSMUSG00000002147.18,ENSMUSG00000058396.7	ENSMUST00000128247.1,ENSMUST00000073639.5,ENSMUST00000054287.8,ENSMUST00000026466.4,ENSMUST00000049149.14,ENSMUST00000079590.6,ENSMUST00000048099.4,ENSMUST00000026469.8,ENSMUST00000092074.11,ENSMUST00000079692.5	+,+,+,+,-,+,+,-,+,-	cpg_shore	127666490	127667185	1447	TRUE	FALSE
chr10	127671457	127671458	cg29151764_BC21	CG	DCRD	-88329.5,-88263.5,-68080.5,-53937.5,-50309.5,-33712.5,-5608.5,-4747.5,28471.5,80274.5	Rdh16f1,Rdh1,Zbtb39,Tac2,Lrp1,Myo1a,Nemp1,Nab2,Stat6,Gpr182	ENSMUSG00000099009.1,ENSMUSG00000089789.1,ENSMUSG00000044617.8,ENSMUSG00000025400.11,ENSMUSG00000040249.15,ENSMUSG00000025401.9,ENSMUSG00000040195.11,ENSMUSG00000025402.12,ENSMUSG00000002147.18,ENSMUSG00000058396.7	ENSMUST00000128247.1,ENSMUST00000073639.5,ENSMUST00000054287.8,ENSMUST00000026466.4,ENSMUST00000049149.14,ENSMUST00000079590.6,ENSMUST00000048099.4,ENSMUST00000026469.8,ENSMUST00000092074.11,ENSMUST00000079692.5	+,+,+,+,-,+,+,-,+,-	open_sea	127666490	127667185	4273	TRUE	FALSE
chr10	127676685	127676686	cg29151815_TC11	CG	Promoter	-380.5	Nemp1	ENSMUSG00000040195.11	ENSMUST00000048099.4	+	cpg_shore	127676862	127677409	-177	TRUE	FALSE
chr10	127676739	127676740	cg29151817_TC21	CG	Promoter	-326.5	Nemp1	ENSMUSG00000040195.11	ENSMUST00000048099.4	+	cpg_shore	127676862	127677409	-123	TRUE	FALSE
chr10	127689361	127689362	cg29151983_TC21	CG	exon	-27.0	Nemp1	ENSMUSG00000040195.11	ENSMUST00000048099.4	+	open_sea	127676862	127677409	11953	TRUE	FALSE
chr10	127692318	127692319	cg29152013_TC21	CG	intron	-3261.0	Nemp1	ENSMUSG00000040195.11	ENSMUST00000048099.4	+	open_sea	127676862	127677409	14910	TRUE	FALSE
chr10	127693497	127693498	cg29152023_BC21	CG	exon	43.5	Nemp1	ENSMUSG00000040195.11	ENSMUST00000048099.4	+	open_sea	127676862	127677409	16089	TRUE	FALSE
chr10	127694496	127694497	cg29152029_TC11	CG	exon	45.0	Nemp1	ENSMUSG00000040195.11	ENSMUST00000048099.4	+	open_sea	127676862	127677409	17088	TRUE	FALSE
chr10	127694569	127694570	cg29152031_TC21	CG	exon	-28.0	Nemp1	ENSMUSG00000040195.11	ENSMUST00000048099.4	+	open_sea	127676862	127677409	17161	TRUE	FALSE
chr10	127695474	127695475	cg29152040_BC21	CG	exon	-19.0	Nemp1	ENSMUSG00000040195.11	ENSMUST00000048099.4	+	open_sea	127676862	127677409	18066	TRUE	FALSE
chr10	127696262	127696263	cg29152054_TC21	CG	exon	2376.0	Nemp1	ENSMUSG00000040195.11	ENSMUST00000048099.4	+	open_sea	127676862	127677409	18854	TRUE	FALSE
chr10	127705503	127705504	cg29152144_TC21	CG	Promoter	333.5	Myo1a	ENSMUSG00000025401.9	ENSMUST00000079590.6	+	open_sea	127676862	127677409	28095	TRUE	FALSE
chr10	127705546	127705547	cg29152145_TC21	CG	Promoter	376.5	Myo1a	ENSMUSG00000025401.9	ENSMUST00000079590.6	+	open_sea	127676862	127677409	28138	TRUE	FALSE
chr10	127707370	127707371	cg29152169_TC11	CG	exon	15.0	Myo1a	ENSMUSG00000025401.9	ENSMUST00000079590.6	+	open_sea	127676862	127677409	29962	TRUE	FALSE
chr10	127708042	127708043	cg29152177_BC21	CG	intron	5012.5	Myo1a	ENSMUSG00000025401.9	ENSMUST00000079590.6	+	open_sea	127676862	127677409	30634	TRUE	FALSE
chr10	127715655	127715656	cg29152337_TC21	CG	exon	51.0	Myo1a	ENSMUSG00000025401.9	ENSMUST00000079590.6	+	open_sea	127739360	127740040	-23705	TRUE	FALSE
chr10	127718492	127718493	cg29152391_BC21	CG	intron	-5437.5	Myo1a	ENSMUSG00000025401.9	ENSMUST00000079590.6	+	open_sea	127739360	127740040	-20868	TRUE	FALSE
chr10	127719392	127719393	cg29152412_TC21	CG	intron	-6337.5	Myo1a	ENSMUSG00000025401.9	ENSMUST00000079590.6	+	open_sea	127739360	127740040	-19968	TRUE	FALSE
chr10	127720370	127720371	cg29152441_BC11	CG	intron	-7315.5	Myo1a	ENSMUSG00000025401.9	ENSMUST00000079590.6	+	open_sea	127739360	127740040	-18990	TRUE	FALSE
chr10	127724319	127724320	cg29152505_TC21	CG	Promoter	-1075.5	Tac2	ENSMUSG00000025400.11	ENSMUST00000026466.4	+	open_sea	127739360	127740040	-15041	TRUE	FALSE
chr10	127724469	127724470	cg29152506_BC21	CG	Promoter	-925.5	Tac2	ENSMUSG00000025400.11	ENSMUST00000026466.4	+	open_sea	127739360	127740040	-14891	TRUE	FALSE
chr10	127725486	127725487	cg29152516_BC21	CG	Promoter	91.5	Tac2	ENSMUSG00000025400.11	ENSMUST00000026466.4	+	open_sea	127739360	127740040	-13874	TRUE	FALSE
chr10	127725894	127725895	cg29152519_BC21	CG	Promoter	499.5	Tac2	ENSMUSG00000025400.11	ENSMUST00000026466.4	+	open_sea	127739360	127740040	-13466	TRUE	FALSE
chr10	127727131	127727132	cg29152536_BC21	CG	intron	991.0	Tac2	ENSMUSG00000025400.11	ENSMUST00000179960.7	+	open_sea	127739360	127740040	-12229	TRUE	FALSE
chr10	127727692	127727693	cg29152546_TC21	CG	intron	430.0	Tac2	ENSMUSG00000025400.11	ENSMUST00000179960.7	+	open_sea	127739360	127740040	-11668	TRUE	FALSE
chr10	127728351	127728352	cg29152563_BC21	CG	intron	-229.0	Tac2	ENSMUSG00000025400.11	ENSMUST00000179960.7	+	open_sea	127739360	127740040	-11009	TRUE	FALSE
chr10	127732796	127732797	cg29152631_TC21	CG	DCRD	-68357.5,-66086.5,-43608.5,-26990.5,-26924.5,-6741.5,7401.5,18935.5,27626.5,55730.5,89810.5	Rdh16,Nab2,Rdh9,Rdh16f1,Rdh1,Zbtb39,Tac2,Gpr182,Myo1a,Nemp1,Stat6	ENSMUSG00000069456.4,ENSMUSG00000025402.12,ENSMUSG00000056148.8,ENSMUSG00000099009.1,ENSMUSG00000089789.1,ENSMUSG00000044617.8,ENSMUSG00000025400.11,ENSMUSG00000058396.7,ENSMUSG00000025401.9,ENSMUSG00000040195.11,ENSMUSG00000002147.18	ENSMUST00000071646.1,ENSMUST00000026469.8,ENSMUST00000052652.6,ENSMUST00000128247.1,ENSMUST00000073639.5,ENSMUST00000054287.8,ENSMUST00000026466.4,ENSMUST00000079692.5,ENSMUST00000079590.6,ENSMUST00000048099.4,ENSMUST00000092074.11	+,-,+,+,+,+,+,-,+,+,+	open_sea	127739360	127740040	-6564	TRUE	FALSE
chr10	127739182	127739183	cg29152694_BC21	CG	Promoter	-355.5	Zbtb39	ENSMUSG00000044617.8	ENSMUST00000054287.8	+	cpg_shore	127739360	127740040	-178	TRUE	FALSE
chr10	127739936	127739937	cg29152794_TC21	CG	Promoter	398.5	Zbtb39	ENSMUSG00000044617.8	ENSMUST00000054287.8	+	cpg_island	127739360	127740040	0	TRUE	FALSE
chr10	127739957	127739958	cg29152795_BC21	CG	Promoter	419.5	Zbtb39	ENSMUSG00000044617.8	ENSMUST00000054287.8	+	cpg_island	127739360	127740040	0	TRUE	FALSE
chr10	127740019	127740020	cg29152798_BC21	CG	Promoter	481.5	Zbtb39	ENSMUSG00000044617.8	ENSMUST00000054287.8	+	cpg_island	127739360	127740040	0	TRUE	FALSE
chr10	127741647	127741648	cg29152822_TC21	CG	exon	2784.5	Zbtb39	ENSMUSG00000044617.8	ENSMUST00000054287.8	+	cpg_shore	127739360	127740040	1608	TRUE	FALSE
chr10	127745570	127745571	cg29152948_TC21	CG	3'-UTR	-48.5	Zbtb39	ENSMUSG00000044617.8	ENSMUST00000054287.8	+	open_sea	127739360	127740040	5531	TRUE	FALSE
chr10	127749642	127749643	cg29153008_BC21	CG	3'-UTR	1061.5	Gpr182	ENSMUSG00000058396.7	ENSMUST00000079692.5	-	open_sea	127739360	127740040	9603	TRUE	FALSE
chr10	127750640	127750641	cg29153046_TC11	CG	exon	1454.5	Gpr182	ENSMUSG00000058396.7	ENSMUST00000079692.5	-	open_sea	127739360	127740040	10601	TRUE	FALSE
chr10	127750968	127750969	cg29153058_BC11	CG	exon	1782.5	Gpr182	ENSMUSG00000058396.7	ENSMUST00000079692.5	-	open_sea	127739360	127740040	10929	TRUE	FALSE
chr10	127751689	127751690	cg29153064_BC11	CG	Promoter	42.5	Gpr182	ENSMUSG00000058396.7	ENSMUST00000079692.5	-	open_sea	127739360	127740040	11650	TRUE	FALSE
chr10	127751872	127751873	cg29153067_BC21	CG	Promoter	-140.5	Gpr182	ENSMUSG00000058396.7	ENSMUST00000079692.5	-	open_sea	127739360	127740040	11833	TRUE	FALSE
chr10	127755075	127755076	cg29153098_BC21	CG	DCRD	-94852.5,-88365.5,-46078.5,-21329.5,-4711.5,-4645.5,-3343.5,15537.5,29680.5,49905.5,78009.5	Rdh19,Nab2,Rdh16,Rdh9,Rdh16f1,Rdh1,Gpr182,Zbtb39,Tac2,Myo1a,Nemp1	ENSMUSG00000054052.5,ENSMUSG00000025402.12,ENSMUSG00000069456.4,ENSMUSG00000056148.8,ENSMUSG00000099009.1,ENSMUSG00000089789.1,ENSMUSG00000058396.7,ENSMUSG00000044617.8,ENSMUSG00000025400.11,ENSMUSG00000025401.9,ENSMUSG00000040195.11	ENSMUST00000077530.2,ENSMUST00000026469.8,ENSMUST00000071646.1,ENSMUST00000052652.6,ENSMUST00000128247.1,ENSMUST00000073639.5,ENSMUST00000079692.5,ENSMUST00000054287.8,ENSMUST00000026466.4,ENSMUST00000079590.6,ENSMUST00000048099.4	+,-,+,+,+,+,-,+,+,+,+	open_sea	127739360	127740040	15036	TRUE	FALSE
chr10	127756183	127756184	cg29153108_BC21	CG	DCRD	-93744.5,-89473.5,-44970.5,-20221.5,-4451.5,-3603.5,-3537.5,16645.5,30788.5,51013.5,79117.5	Rdh19,Nab2,Rdh16,Rdh9,Gpr182,Rdh16f1,Rdh1,Zbtb39,Tac2,Myo1a,Nemp1	ENSMUSG00000054052.5,ENSMUSG00000025402.12,ENSMUSG00000069456.4,ENSMUSG00000056148.8,ENSMUSG00000058396.7,ENSMUSG00000099009.1,ENSMUSG00000089789.1,ENSMUSG00000044617.8,ENSMUSG00000025400.11,ENSMUSG00000025401.9,ENSMUSG00000040195.11	ENSMUST00000077530.2,ENSMUST00000026469.8,ENSMUST00000071646.1,ENSMUST00000052652.6,ENSMUST00000079692.5,ENSMUST00000128247.1,ENSMUST00000073639.5,ENSMUST00000054287.8,ENSMUST00000026466.4,ENSMUST00000079590.6,ENSMUST00000048099.4	+,-,+,+,-,+,+,+,+,+,+	open_sea	127739360	127740040	16144	TRUE	FALSE
chr10	127759595	127759596	cg29153166_TC11	CG	Promoter	-191.5,-125.5	Rdh16f1,Rdh1	ENSMUSG00000099009.1,ENSMUSG00000089789.1	ENSMUST00000128247.1,ENSMUST00000073639.5	+,+	open_sea	127739360	127740040	19556	TRUE	FALSE
chr10	127759626	127759627	cg29153167_BC21	CG	Promoter	-160.5,-94.5	Rdh16f1,Rdh1	ENSMUSG00000099009.1,ENSMUSG00000089789.1	ENSMUST00000128247.1,ENSMUST00000073639.5	+,+	open_sea	127739360	127740040	19587	TRUE	FALSE
chr10	127759896	127759897	cg29153168_TC21	CG	Promoter	109.5,175.5	Rdh16f1,Rdh1	ENSMUSG00000099009.1,ENSMUSG00000089789.1	ENSMUST00000128247.1,ENSMUST00000073639.5	+,+	open_sea	127739360	127740040	19857	TRUE	FALSE
chr10	127760234	127760235	cg29153174_TC21	CG	Promoter	447.5	Rdh16f1	ENSMUSG00000099009.1	ENSMUST00000128247.1	+	open_sea	127739360	127740040	20195	FALSE	TRUE
chr10	127763839	127763840	cg29153216_TC21	CG	intron	169.5,12401.0	Rdh1,Rdh16f1	ENSMUSG00000089789.1,ENSMUSG00000099009.1	ENSMUST00000073639.5,ENSMUST00000128247.1	+,+	open_sea	127739360	127740040	23800	TRUE	FALSE
chr10	127775718	127775719	cg29153287_BC21	CG	Promoter	-686.5	Rdh9	ENSMUSG00000056148.8	ENSMUST00000052652.6	+	open_sea	127739360	127740040	35679	TRUE	FALSE
chr10	127776397	127776398	cg29153289_BC11	CG	Promoter	-7.5	Rdh9	ENSMUSG00000056148.8	ENSMUST00000052652.6	+	open_sea	127739360	127740040	36358	TRUE	FALSE
chr10	127792206	127792207	cg29153398_TC21	CG	3'-UTR	-344.0,-342.5	Rdh16f1,Rdh9	ENSMUSG00000099009.1,ENSMUSG00000056148.8	ENSMUST00000128247.1,ENSMUST00000052652.6	+,+	open_sea	127739360	127740040	52167	TRUE	FALSE
chr10	127801055	127801056	cg29153489_BC21	CG	Promoter	-98.5	Rdh16	ENSMUSG00000069456.4	ENSMUST00000071646.1	+	open_sea	127739360	127740040	61016	TRUE	FALSE
chr10	127801866	127801867	cg29153497_TC11	CG	intron	6630.0	Rdh16	ENSMUSG00000069456.4	ENSMUST00000071646.1	+	open_sea	127739360	127740040	61827	TRUE	FALSE
chr10	127807492	127807493	cg29153561_BC11	CG	intron	1004.0	Rdh16	ENSMUSG00000069456.4	ENSMUST00000071646.1	+	open_sea	127739360	127740040	67453	TRUE	FALSE
chr10	127808884	127808885	cg29153564_TC21	CG	intron	-388.0	Rdh16	ENSMUSG00000069456.4	ENSMUST00000071646.1	+	open_sea	127739360	127740040	68845	FALSE	TRUE
chr10	127825767	127825768	cg29153680_TC21	CG	DCRD	-74035.5,-72750.5,-40706.5,-24160.5,24613.5,49362.5,63049.5,65980.5,66046.5,86229.5	Gpr182,Sdr9c7,Rdh16f2,Rdh19,Rdh16,Rdh9,Rdh7,Rdh16f1,Rdh1,Zbtb39	ENSMUSG00000058396.7,ENSMUSG00000040127.13,ENSMUSG00000074639.6,ENSMUSG00000054052.5,ENSMUSG00000069456.4,ENSMUSG00000056148.8,ENSMUSG00000040134.8,ENSMUSG00000099009.1,ENSMUSG00000089789.1,ENSMUSG00000044617.8	ENSMUST00000079692.5,ENSMUST00000047134.7,ENSMUST00000092058.3,ENSMUST00000077530.2,ENSMUST00000071646.1,ENSMUST00000052652.6,ENSMUST00000047199.4,ENSMUST00000128247.1,ENSMUST00000073639.5,ENSMUST00000054287.8	-,+,+,+,+,+,-,+,+,+	open_sea	127739360	127740040	85728	TRUE	FALSE
chr10	127831491	127831492	cg29153727_BC21	CG	DCRD	-79759.5,-67026.5,-34982.5,-18436.5,30337.5,55086.5,57325.5,71704.5,71770.5,91953.5	Gpr182,Sdr9c7,Rdh16f2,Rdh19,Rdh16,Rdh9,Rdh7,Rdh16f1,Rdh1,Zbtb39	ENSMUSG00000058396.7,ENSMUSG00000040127.13,ENSMUSG00000074639.6,ENSMUSG00000054052.5,ENSMUSG00000069456.4,ENSMUSG00000056148.8,ENSMUSG00000040134.8,ENSMUSG00000099009.1,ENSMUSG00000089789.1,ENSMUSG00000044617.8	ENSMUST00000079692.5,ENSMUST00000047134.7,ENSMUST00000092058.3,ENSMUST00000077530.2,ENSMUST00000071646.1,ENSMUST00000052652.6,ENSMUST00000047199.4,ENSMUST00000128247.1,ENSMUST00000073639.5,ENSMUST00000054287.8	-,+,+,+,+,+,-,+,+,+	open_sea	127739360	127740040	91452	FALSE	TRUE
chr10	127849922	127849923	cg29153859_TC21	CG	Promoter	-5.5	Rdh19	ENSMUSG00000054052.5	ENSMUST00000077530.2	+	open_sea	127739360	127740040	109883	TRUE	FALSE
chr10	127850065	127850066	cg29153860_TC11	CG	Promoter	137.5	Rdh19	ENSMUSG00000054052.5	ENSMUST00000077530.2	+	open_sea	127739360	127740040	110026	TRUE	FALSE
chr10	127855318	127855319	cg29153885_TC11	CG	intron	233.5	Rdh19	ENSMUSG00000054052.5	ENSMUST00000077530.2	+	open_sea	127739360	127740040	115279	TRUE	FALSE
chr10	127855736	127855737	cg29153887_TC21	CG	intron	-184.5	Rdh19	ENSMUSG00000054052.5	ENSMUST00000077530.2	+	open_sea	127739360	127740040	115697	TRUE	FALSE
chr10	127866467	127866468	cg29153934_TC21	CG	Promoter	-6.5	Rdh16f2	ENSMUSG00000074639.6	ENSMUST00000092058.3	+	open_sea	127739360	127740040	126428	TRUE	FALSE
chr10	127866600	127866601	cg29153936_TC21	CG	Promoter	126.5	Rdh16f2	ENSMUSG00000074639.6	ENSMUST00000092058.3	+	open_sea	127739360	127740040	126561	TRUE	FALSE
chr10	127867982	127867983	cg29153949_TC11	CG	intron	3913.0	Rdh16f2	ENSMUSG00000074639.6	ENSMUST00000092058.3	+	open_sea	127739360	127740040	127943	TRUE	FALSE
chr10	127872812	127872813	cg29153993_BC21	CG	intron	-917.0	Rdh16f2	ENSMUSG00000074639.6	ENSMUST00000092058.3	+	open_sea	127739360	127740040	132773	TRUE	FALSE
chr10	127877641	127877642	cg29154036_BC11	CG	DCRD	-20876.5,11167.5,11175.5,27713.5,76487.5	Sdr9c7,Rdh16f2,Rdh7,Rdh19,Rdh16	ENSMUSG00000040127.13,ENSMUSG00000074639.6,ENSMUSG00000040134.8,ENSMUSG00000054052.5,ENSMUSG00000069456.4	ENSMUST00000047134.7,ENSMUST00000092058.3,ENSMUST00000047199.4,ENSMUST00000077530.2,ENSMUST00000071646.1	+,+,-,+,+	open_sea	127739360	127740040	137602	TRUE	FALSE
chr10	127878056	127878057	cg29154038_BC21	CG	DCRD	-20461.5,10760.5,11582.5,28128.5,76902.5	Sdr9c7,Rdh7,Rdh16f2,Rdh19,Rdh16	ENSMUSG00000040127.13,ENSMUSG00000040134.8,ENSMUSG00000074639.6,ENSMUSG00000054052.5,ENSMUSG00000069456.4	ENSMUST00000047134.7,ENSMUST00000047199.4,ENSMUST00000092058.3,ENSMUST00000077530.2,ENSMUST00000071646.1	+,-,+,+,+	open_sea	127739360	127740040	138017	TRUE	FALSE
chr10	127884522	127884523	cg29154094_BC21	CG	3'-UTR	232.0	Rdh7	ENSMUSG00000040134.8	ENSMUST00000047199.4	-	open_sea	127739360	127740040	144483	TRUE	FALSE
chr10	127884814	127884815	cg29154098_TC21	CG	intron	-1608.0	Rdh7	ENSMUSG00000040134.8	ENSMUST00000047199.4	-	open_sea	127739360	127740040	144775	TRUE	FALSE
chr10	127888022	127888023	cg29154128_BC21	CG	intron	1600.0	Rdh7	ENSMUSG00000040134.8	ENSMUST00000047199.4	-	open_sea	128035278	128036310	-147256	TRUE	FALSE
chr10	127889068	127889069	cg29154134_TC21	CG	Promoter	-251.5	Rdh7	ENSMUSG00000040134.8	ENSMUST00000047199.4	-	open_sea	128035278	128036310	-146210	TRUE	FALSE
chr10	127890125	127890126	cg29154137_BC11	CG	Promoter	-1308.5	Rdh7	ENSMUSG00000040134.8	ENSMUST00000047199.4	-	open_sea	128035278	128036310	-145153	TRUE	FALSE
chr10	127890280	127890281	cg29154140_BC21	CG	Promoter	-1463.5	Rdh7	ENSMUSG00000040134.8	ENSMUST00000047199.4	-	open_sea	128035278	128036310	-144998	TRUE	FALSE
chr10	127890392	127890393	cg29154144_TC11	CG	DCRD	-8125.5,-1575.5,23918.5,40464.5,89238.5	Sdr9c7,Rdh7,Rdh16f2,Rdh19,Rdh16	ENSMUSG00000040127.13,ENSMUSG00000040134.8,ENSMUSG00000074639.6,ENSMUSG00000054052.5,ENSMUSG00000069456.4	ENSMUST00000047134.7,ENSMUST00000047199.4,ENSMUST00000092058.3,ENSMUST00000077530.2,ENSMUST00000071646.1	+,-,+,+,+	open_sea	128035278	128036310	-144886	TRUE	FALSE
chr10	127890516	127890517	cg29154148_TC21	CG	DCRD	-8001.5,-1699.5,24042.5,40588.5,89362.5	Sdr9c7,Rdh7,Rdh16f2,Rdh19,Rdh16	ENSMUSG00000040127.13,ENSMUSG00000040134.8,ENSMUSG00000074639.6,ENSMUSG00000054052.5,ENSMUSG00000069456.4	ENSMUST00000047134.7,ENSMUST00000047199.4,ENSMUST00000092058.3,ENSMUST00000077530.2,ENSMUST00000071646.1	+,-,+,+,+	open_sea	128035278	128036310	-144762	TRUE	FALSE
chr10	127898307	127898308	cg29154217_TC11	CG	Promoter	-210.5	Sdr9c7	ENSMUSG00000040127.13	ENSMUST00000047134.7	+	open_sea	128035278	128036310	-136971	TRUE	FALSE
chr10	127898524	127898525	cg29154218_TC21	CG	Promoter	6.5	Sdr9c7	ENSMUSG00000040127.13	ENSMUST00000047134.7	+	open_sea	128035278	128036310	-136754	TRUE	FALSE
chr10	127900445	127900446	cg29154241_BC21	CG	intron	4694.0	Sdr9c7	ENSMUSG00000040127.13	ENSMUST00000047134.7	+	open_sea	128035278	128036310	-134833	TRUE	FALSE
chr10	127903718	127903719	cg29154271_TC21	CG	exon	-59.0	Sdr9c7	ENSMUSG00000040127.13	ENSMUST00000047134.7	+	open_sea	128035278	128036310	-131560	TRUE	FALSE
chr10	127904631	127904632	cg29154282_TC21	CG	intron	508.0	Sdr9c7	ENSMUSG00000040127.13	ENSMUST00000047134.7	+	open_sea	128035278	128036310	-130647	TRUE	FALSE
chr10	127904956	127904957	cg29154285_TC21	CG	intron	183.0	Sdr9c7	ENSMUSG00000040127.13	ENSMUST00000047134.7	+	open_sea	128035278	128036310	-130322	TRUE	FALSE
chr10	127910256	127910257	cg29154319_TC21	CG	3'-UTR	604.0	Sdr9c7	ENSMUSG00000040127.13	ENSMUST00000047134.7	+	open_sea	128035278	128036310	-125022	TRUE	FALSE
chr10	127921017	127921018	cg29154414_TC11	CG	DCRD	-94154.5,-32200.5,22499.5,54543.5,71089.5,79660.5	Prim1,Rdh7,Sdr9c7,Rdh16f2,Rdh19,Hsd17b6	ENSMUSG00000025395.14,ENSMUSG00000040134.8,ENSMUSG00000040127.13,ENSMUSG00000074639.6,ENSMUSG00000054052.5,ENSMUSG00000025396.7	ENSMUST00000026461.7,ENSMUST00000047199.4,ENSMUST00000047134.7,ENSMUST00000092058.3,ENSMUST00000077530.2,ENSMUST00000026462.6	+,-,+,+,+,-	open_sea	128035278	128036310	-114261	TRUE	FALSE
chr10	127924775	127924776	cg29154455_BC11	CG	DCRD	-90396.5,-35958.5,26257.5,58301.5,74847.5,75902.5	Prim1,Rdh7,Sdr9c7,Rdh16f2,Rdh19,Hsd17b6	ENSMUSG00000025395.14,ENSMUSG00000040134.8,ENSMUSG00000040127.13,ENSMUSG00000074639.6,ENSMUSG00000054052.5,ENSMUSG00000025396.7	ENSMUST00000026461.7,ENSMUST00000047199.4,ENSMUST00000047134.7,ENSMUST00000092058.3,ENSMUST00000077530.2,ENSMUST00000026462.6	+,-,+,+,+,-	open_sea	128035278	128036310	-110503	TRUE	FALSE
chr10	127948812	127948813	cg29154698_TC21	CG	DCRD	-86762.5,-66359.5,-59995.5,50294.5,51865.5,82338.5,98884.5	Naca,Prim1,Rdh7,Sdr9c7,Hsd17b6,Rdh16f2,Rdh19	ENSMUSG00000061315.14,ENSMUSG00000025395.14,ENSMUSG00000040134.8,ENSMUSG00000040127.13,ENSMUSG00000025396.7,ENSMUSG00000074639.6,ENSMUSG00000054052.5	ENSMUST00000073868.8,ENSMUST00000026461.7,ENSMUST00000047199.4,ENSMUST00000047134.7,ENSMUST00000026462.6,ENSMUST00000092058.3,ENSMUST00000077530.2	+,+,-,+,-,+,+	open_sea	128035278	128036310	-86466	TRUE	FALSE
chr10	127951432	127951433	cg29154721_TC21	CG	DCRD	-84142.5,-63739.5,-62615.5,49245.5,52914.5,84958.5	Naca,Prim1,Rdh7,Hsd17b6,Sdr9c7,Rdh16f2	ENSMUSG00000061315.14,ENSMUSG00000025395.14,ENSMUSG00000040134.8,ENSMUSG00000025396.7,ENSMUSG00000040127.13,ENSMUSG00000074639.6	ENSMUST00000073868.8,ENSMUST00000026461.7,ENSMUST00000047199.4,ENSMUST00000026462.6,ENSMUST00000047134.7,ENSMUST00000092058.3	+,+,-,-,+,+	open_sea	128035278	128036310	-83846	TRUE	FALSE
chr10	127954722	127954723	cg29154755_BC21	CG	DCRD	-80852.5,-65905.5,-60449.5,45955.5,56204.5,88248.5	Naca,Rdh7,Prim1,Hsd17b6,Sdr9c7,Rdh16f2	ENSMUSG00000061315.14,ENSMUSG00000040134.8,ENSMUSG00000025395.14,ENSMUSG00000025396.7,ENSMUSG00000040127.13,ENSMUSG00000074639.6	ENSMUST00000073868.8,ENSMUST00000047199.4,ENSMUST00000026461.7,ENSMUST00000026462.6,ENSMUST00000047134.7,ENSMUST00000092058.3	+,-,+,-,+,+	open_sea	128035278	128036310	-80556	TRUE	FALSE
chr10	127956398	127956399	cg29154775_BC21	CG	DCRD	-79176.5,-67581.5,-58773.5,44279.5,57880.5,89924.5	Naca,Rdh7,Prim1,Hsd17b6,Sdr9c7,Rdh16f2	ENSMUSG00000061315.14,ENSMUSG00000040134.8,ENSMUSG00000025395.14,ENSMUSG00000025396.7,ENSMUSG00000040127.13,ENSMUSG00000074639.6	ENSMUST00000073868.8,ENSMUST00000047199.4,ENSMUST00000026461.7,ENSMUST00000026462.6,ENSMUST00000047134.7,ENSMUST00000092058.3	+,-,+,-,+,+	open_sea	128035278	128036310	-78880	TRUE	FALSE
chr10	127956423	127956424	cg29154776_BC11	CG	DCRD	-79151.5,-67606.5,-58748.5,44254.5,57905.5,89949.5	Naca,Rdh7,Prim1,Hsd17b6,Sdr9c7,Rdh16f2	ENSMUSG00000061315.14,ENSMUSG00000040134.8,ENSMUSG00000025395.14,ENSMUSG00000025396.7,ENSMUSG00000040127.13,ENSMUSG00000074639.6	ENSMUST00000073868.8,ENSMUST00000047199.4,ENSMUST00000026461.7,ENSMUST00000026462.6,ENSMUST00000047134.7,ENSMUST00000092058.3	+,-,+,-,+,+	open_sea	128035278	128036310	-78855	TRUE	FALSE
chr10	127961612	127961613	cg29154841_TC21	CG	DCRD	-97341.5,-73962.5,-72795.5,-53559.5,39065.5,63094.5,95138.5	Ptges3,Naca,Rdh7,Prim1,Hsd17b6,Sdr9c7,Rdh16f2	ENSMUSG00000071072.12,ENSMUSG00000061315.14,ENSMUSG00000040134.8,ENSMUSG00000025395.14,ENSMUSG00000025396.7,ENSMUSG00000040127.13,ENSMUSG00000074639.6	ENSMUST00000052798.13,ENSMUST00000073868.8,ENSMUST00000047199.4,ENSMUST00000026461.7,ENSMUST00000026462.6,ENSMUST00000047134.7,ENSMUST00000092058.3	+,+,-,+,-,+,+	open_sea	128035278	128036310	-73666	TRUE	FALSE
chr10	127970180	127970181	cg29154927_TC21	CG	DCRD	-88773.5,-81363.5,-65394.5,-44991.5,30497.5,71662.5	Ptges3,Rdh7,Naca,Prim1,Hsd17b6,Sdr9c7	ENSMUSG00000071072.12,ENSMUSG00000040134.8,ENSMUSG00000061315.14,ENSMUSG00000025395.14,ENSMUSG00000025396.7,ENSMUSG00000040127.13	ENSMUST00000052798.13,ENSMUST00000047199.4,ENSMUST00000073868.8,ENSMUST00000026461.7,ENSMUST00000026462.6,ENSMUST00000047134.7	+,-,+,+,-,+	open_sea	128035278	128036310	-65098	TRUE	FALSE
chr10	127974446	127974447	cg29154955_TC21	CG	DCRD	-85629.5,-84507.5,-61128.5,-40725.5,26231.5,75928.5	Rdh7,Ptges3,Naca,Prim1,Hsd17b6,Sdr9c7	ENSMUSG00000040134.8,ENSMUSG00000071072.12,ENSMUSG00000061315.14,ENSMUSG00000025395.14,ENSMUSG00000025396.7,ENSMUSG00000040127.13	ENSMUST00000047199.4,ENSMUST00000052798.13,ENSMUST00000073868.8,ENSMUST00000026461.7,ENSMUST00000026462.6,ENSMUST00000047134.7	-,+,+,+,-,+	open_sea	128035278	128036310	-60832	TRUE	FALSE
chr10	127997963	127997964	cg29155156_TC21	CG	exon	102.5	Hsd17b6	ENSMUSG00000025396.7	ENSMUST00000219447.1	-	open_sea	128035278	128036310	-37315	TRUE	FALSE
chr10	128000655	128000656	cg29155178_BC21	CG	Promoter	22.5	Hsd17b6	ENSMUSG00000025396.7	ENSMUST00000026462.6	-	open_sea	128035278	128036310	-34623	TRUE	FALSE
chr10	128000771	128000772	cg29155180_BC21	CG	Promoter	-93.5	Hsd17b6	ENSMUSG00000025396.7	ENSMUST00000026462.6	-	open_sea	128035278	128036310	-34507	TRUE	FALSE
chr10	128007352	128007353	cg29155249_TC21	CG	Promoter	155.5	Hsd17b6	ENSMUSG00000025396.7	ENSMUST00000219447.1	-	open_sea	128035278	128036310	-27926	TRUE	FALSE
chr10	128007374	128007375	cg29155250_BC21	CG	Promoter	133.5	Hsd17b6	ENSMUSG00000025396.7	ENSMUST00000219447.1	-	open_sea	128035278	128036310	-27904	TRUE	FALSE
chr10	128011633	128011634	cg29155287_TC21	CG	DCRD	-81149.5,-71639.5,-47320.5,-23941.5,-10955.5,-3538.5	Baz2a,Atp5b,Ptges3,Naca,Hsd17b6,Prim1	ENSMUSG00000040054.17,ENSMUSG00000025393.12,ENSMUSG00000071072.12,ENSMUSG00000061315.14,ENSMUSG00000025396.7,ENSMUSG00000025395.14	ENSMUST00000045621.8,ENSMUST00000026459.5,ENSMUST00000052798.13,ENSMUST00000073868.8,ENSMUST00000026462.6,ENSMUST00000026461.7	+,+,+,+,-,+	open_sea	128035278	128036310	-23645	TRUE	FALSE
chr10	128011913	128011914	cg29155296_BC21	CG	DCRD	-80869.5,-71359.5,-47040.5,-23661.5,-11235.5,-3258.5	Baz2a,Atp5b,Ptges3,Naca,Hsd17b6,Prim1	ENSMUSG00000040054.17,ENSMUSG00000025393.12,ENSMUSG00000071072.12,ENSMUSG00000061315.14,ENSMUSG00000025396.7,ENSMUSG00000025395.14	ENSMUST00000045621.8,ENSMUST00000026459.5,ENSMUST00000052798.13,ENSMUST00000073868.8,ENSMUST00000026462.6,ENSMUST00000026461.7	+,+,+,+,-,+	open_sea	128035278	128036310	-23365	FALSE	TRUE
chr10	128015066	128015067	cg29155332_BC21	CG	Promoter	-105.5	Prim1	ENSMUSG00000025395.14	ENSMUST00000026461.7	+	open_sea	128035278	128036310	-20212	TRUE	FALSE
chr10	128015117	128015118	cg29155334_BC11	CG	Promoter	-54.5	Prim1	ENSMUSG00000025395.14	ENSMUST00000026461.7	+	open_sea	128035278	128036310	-20161	TRUE	FALSE
chr10	128015267	128015268	cg29155344_BC21	CG	Promoter	95.5	Prim1	ENSMUSG00000025395.14	ENSMUST00000026461.7	+	open_sea	128035278	128036310	-20011	TRUE	FALSE
chr10	128024522	128024523	cg29155463_BC21	CG	intron	-1918.0	Prim1	ENSMUSG00000025395.14	ENSMUST00000026461.7	+	open_sea	128035278	128036310	-10756	FALSE	TRUE
chr10	128024702	128024703	cg29155465_BC11	CG	intron	-2098.0	Prim1	ENSMUSG00000025395.14	ENSMUST00000026461.7	+	open_sea	128035278	128036310	-10576	TRUE	FALSE
chr10	128035134	128035135	cg29155580_TC21	CG	Promoter	-440.5	Naca	ENSMUSG00000061315.14	ENSMUST00000073868.8	+	cpg_shore	128035278	128036310	-144	TRUE	FALSE
chr10	128035794	128035795	cg29155635_TC21	CG	Promoter	219.5	Naca	ENSMUSG00000061315.14	ENSMUST00000073868.8	+	cpg_island	128035278	128036310	0	TRUE	FALSE
chr10	128035805	128035806	cg29155636_BC21	CG	Promoter	230.5	Naca	ENSMUSG00000061315.14	ENSMUST00000073868.8	+	cpg_island	128035278	128036310	0	TRUE	FALSE
chr10	128036187	128036188	cg29155668_TC11	CG	intron	5916.5	Naca	ENSMUSG00000061315.14	ENSMUST00000073868.8	+	cpg_island	128035278	128036310	0	TRUE	FALSE
chr10	128040433	128040434	cg29155726_TC21	CG	intron	1670.5	Naca	ENSMUSG00000061315.14	ENSMUST00000073868.8	+	open_sea	128035278	128036310	4124	TRUE	FALSE
chr10	128041814	128041815	cg29155738_BC11	CG	intron	289.5	Naca	ENSMUSG00000061315.14	ENSMUST00000073868.8	+	open_sea	128035278	128036310	5505	TRUE	FALSE
chr10	128043979	128043980	cg29155750_TC21	CG	intron	-1875.5	Naca	ENSMUSG00000061315.14	ENSMUST00000073868.8	+	open_sea	128035278	128036310	7670	TRUE	FALSE
chr10	128058644	128058645	cg29155917_TC11	CG	Promoter	-309.5	Ptges3	ENSMUSG00000071072.12	ENSMUST00000052798.13	+	cpg_island	128058471	128059869	0	TRUE	FALSE
chr10	128058706	128058707	cg29155919_BC21	CG	Promoter	-247.5	Ptges3	ENSMUSG00000071072.12	ENSMUST00000052798.13	+	cpg_island	128058471	128059869	0	TRUE	FALSE
chr10	128059640	128059641	cg29156032_BC21	CG	intron	8472.5	Ptges3	ENSMUSG00000071072.12	ENSMUST00000052798.13	+	cpg_island	128058471	128059869	0	TRUE	FALSE
chr10	128067624	128067625	cg29156112_TC21	CG	intron	488.5	Ptges3	ENSMUSG00000071072.12	ENSMUST00000052798.13	+	open_sea	128058471	128059869	7756	TRUE	FALSE
chr10	128082958	128082959	cg29156232_TC21	CG	Promoter	-314.5	Atp5b	ENSMUSG00000025393.12	ENSMUST00000026459.5	+	cpg_shore	128083247	128083990	-289	TRUE	FALSE
chr10	128083018	128083019	cg29156234_BC21	CG	Promoter	-254.5	Atp5b	ENSMUSG00000025393.12	ENSMUST00000026459.5	+	cpg_shore	128083247	128083990	-229	TRUE	FALSE
chr10	128083215	128083216	cg29156243_BC21	CG	Promoter	-57.5	Atp5b	ENSMUSG00000025393.12	ENSMUST00000026459.5	+	cpg_shore	128083247	128083990	-32	TRUE	FALSE
chr10	128083247	128083248	cg29156244_BC21	CG	Promoter	-25.5	Atp5b	ENSMUSG00000025393.12	ENSMUST00000026459.5	+	cpg_island	128083247	128083990	0	TRUE	FALSE
chr10	128083613	128083614	cg29156276_TC11	CG	Promoter	340.5	Atp5b	ENSMUSG00000025393.12	ENSMUST00000026459.5	+	cpg_island	128083247	128083990	0	TRUE	FALSE
chr10	128084172	128084173	cg29156304_BC21	CG	intron	2659.5	Atp5b	ENSMUSG00000025393.12	ENSMUST00000026459.5	+	cpg_shore	128083247	128083990	183	TRUE	FALSE
chr10	128084950	128084951	cg29156314_BC11	CG	intron	1881.5	Atp5b	ENSMUSG00000025393.12	ENSMUST00000026459.5	+	cpg_shore	128083247	128083990	961	TRUE	FALSE
chr10	128085215	128085216	cg29156317_BC21	CG	intron	1616.5	Atp5b	ENSMUSG00000025393.12	ENSMUST00000026459.5	+	cpg_shore	128083247	128083990	1226	TRUE	FALSE
chr10	128085346	128085347	cg29156320_TC21	CG	intron	1485.5	Atp5b	ENSMUSG00000025393.12	ENSMUST00000026459.5	+	cpg_shore	128083247	128083990	1357	FALSE	TRUE
chr10	128085460	128085461	cg29156321_BC21	CG	exon	73.5	Atp5b	ENSMUSG00000025393.12	ENSMUST00000026459.5	+	cpg_shore	128083247	128083990	1471	TRUE	FALSE
chr10	128088461	128088462	cg29156351_BC11	CG	exon	-34.5	Atp5b	ENSMUSG00000025393.12	ENSMUST00000026459.5	+	open_sea	128092653	128093472	-4192	TRUE	FALSE
chr10	128091626	128091627	cg29156381_TC21	CG	Promoter	-1156.5	Baz2a	ENSMUSG00000040054.17	ENSMUST00000045621.8	+	cpg_shore	128092653	128093472	-1027	TRUE	FALSE
chr10	128091630	128091631	cg29156382_TC21	CG	Promoter	-1152.5	Baz2a	ENSMUSG00000040054.17	ENSMUST00000045621.8	+	cpg_shore	128092653	128093472	-1023	TRUE	FALSE
chr10	128092285	128092286	cg29156393_TC21	CG	Promoter	-497.5	Baz2a	ENSMUSG00000040054.17	ENSMUST00000045621.8	+	cpg_shore	128092653	128093472	-368	TRUE	FALSE
chr10	128092653	128092654	cg29156407_BC21	CG	Promoter	-129.5	Baz2a	ENSMUSG00000040054.17	ENSMUST00000045621.8	+	cpg_island	128092653	128093472	0	TRUE	FALSE
chr10	128093335	128093336	cg29156473_BC21	CG	intron	17133.5	Baz2a	ENSMUSG00000040054.17	ENSMUST00000220049.1	+	cpg_island	128092653	128093472	0	TRUE	FALSE
chr10	128095761	128095762	cg29156533_BC21	CG	intron	14707.5	Baz2a	ENSMUSG00000040054.17	ENSMUST00000220049.1	+	cpg_shelve	128096761	128097485	-1000	TRUE	FALSE
chr10	128097374	128097375	cg29156617_BC11	CG	intron	13094.5	Baz2a	ENSMUSG00000040054.17	ENSMUST00000220049.1	+	cpg_island	128096761	128097485	0	TRUE	FALSE
chr10	128116064	128116065	cg29156785_TC21	CG	exon	50.5	Baz2a	ENSMUSG00000040054.17	ENSMUST00000220049.1	+	open_sea	128096761	128097485	18580	TRUE	FALSE
chr10	128120817	128120818	cg29156858_TC21	CG	intron	-10348.5	Baz2a	ENSMUSG00000040054.17	ENSMUST00000220049.1	+	open_sea	128096761	128097485	23333	TRUE	FALSE
chr10	128121821	128121822	cg29156866_TC21	CG	exon	68.5	Baz2a	ENSMUSG00000040054.17	ENSMUST00000220049.1	+	open_sea	128096761	128097485	24337	TRUE	FALSE
chr10	128122305	128122306	cg29156877_TC21	CG	intron	-11836.5	Baz2a	ENSMUSG00000040054.17	ENSMUST00000220049.1	+	open_sea	128096761	128097485	24821	TRUE	FALSE
chr10	128122377	128122378	cg29156879_TC21	CG	exon	0.5	Baz2a	ENSMUSG00000040054.17	ENSMUST00000220049.1	+	open_sea	128096761	128097485	24893	TRUE	FALSE
chr10	128122539	128122540	cg29156884_TC21	CG	intron	-12070.5	Baz2a	ENSMUSG00000040054.17	ENSMUST00000220049.1	+	open_sea	128096761	128097485	25055	TRUE	FALSE
chr10	128124132	128124133	cg29156902_TC21	CG	exon	52.0	Baz2a	ENSMUSG00000040054.17	ENSMUST00000220049.1	+	open_sea	128096761	128097485	26648	TRUE	FALSE
chr10	128125585	128125586	cg29156937_BC21	CG	exon	-13.5	Baz2a	ENSMUSG00000040054.17	ENSMUST00000220049.1	+	open_sea	128096761	128097485	28101	TRUE	FALSE
chr10	128134340	128134341	cg29157055_TC21	CG	intron	-20452.5	Rbms2	ENSMUSG00000040043.17	ENSMUST00000092033.3	-	open_sea	128096761	128097485	36856	TRUE	FALSE
chr10	128137781	128137782	cg29157093_TC21	CG	intron	-17011.5	Rbms2	ENSMUSG00000040043.17	ENSMUST00000092033.3	-	open_sea	128096761	128097485	40297	TRUE	FALSE
chr10	128140753	128140754	cg29157131_TC21	CG	intron	-14039.5	Rbms2	ENSMUSG00000040043.17	ENSMUST00000092033.3	-	open_sea	128096761	128097485	43269	TRUE	FALSE
chr10	128153669	128153670	cg29157251_BC21	CG	intron	-1123.5	Rbms2	ENSMUSG00000040043.17	ENSMUST00000092033.3	-	open_sea	128194009	128195213	-40340	TRUE	FALSE
chr10	128156669	128156670	cg29157295_BC21	CG	intron	1876.5	Rbms2	ENSMUSG00000040043.17	ENSMUST00000092033.3	-	open_sea	128194009	128195213	-37340	TRUE	FALSE
chr10	128176431	128176432	cg29157481_BC11	CG	Promoter	47.5	Rbms2	ENSMUSG00000040043.17	ENSMUST00000092033.3	-	open_sea	128194009	128195213	-17578	TRUE	FALSE
chr10	128176618	128176619	cg29157483_TC21	CG	Promoter	-139.5	Rbms2	ENSMUSG00000040043.17	ENSMUST00000092033.3	-	open_sea	128194009	128195213	-17391	TRUE	FALSE
chr10	128176648	128176649	cg29157484_TC11	CG	Promoter	-169.5	Rbms2	ENSMUSG00000040043.17	ENSMUST00000092033.3	-	open_sea	128194009	128195213	-17361	TRUE	FALSE
chr10	128179128	128179129	cg29157513_BC21	CG	DCRD	-91447.5,-88868.5,-75021.5,-58937.5,-46709.5,-15328.5,-2649.5,32678.5,86345.5,95855.5	Stat2,Apof,Apon,Timeless,Mip,Gls2,Rbms2,Spryd4,Baz2a,Atp5b	ENSMUSG00000040033.16,ENSMUSG00000047631.4,ENSMUSG00000051716.6,ENSMUSG00000039994.15,ENSMUSG00000025389.7,ENSMUSG00000044005.13,ENSMUSG00000040043.17,ENSMUSG00000051346.9,ENSMUSG00000040054.17,ENSMUSG00000025393.12	ENSMUST00000085708.2,ENSMUST00000238970.1,ENSMUST00000218722.1,ENSMUST00000105245.2,ENSMUST00000026455.7,ENSMUST00000044776.12,ENSMUST00000092033.3,ENSMUST00000061995.9,ENSMUST00000045621.8,ENSMUST00000026459.5	+,+,+,+,+,+,-,-,+,+	open_sea	128194009	128195213	-14881	TRUE	FALSE
chr10	128179862	128179863	cg29157522_BC21	CG	DCRD	-90713.5,-88134.5,-74287.5,-58203.5,-45975.5,-14594.5,-3383.5,31944.5,87079.5,96589.5	Stat2,Apof,Apon,Timeless,Mip,Gls2,Rbms2,Spryd4,Baz2a,Atp5b	ENSMUSG00000040033.16,ENSMUSG00000047631.4,ENSMUSG00000051716.6,ENSMUSG00000039994.15,ENSMUSG00000025389.7,ENSMUSG00000044005.13,ENSMUSG00000040043.17,ENSMUSG00000051346.9,ENSMUSG00000040054.17,ENSMUSG00000025393.12	ENSMUST00000085708.2,ENSMUST00000238970.1,ENSMUST00000218722.1,ENSMUST00000105245.2,ENSMUST00000026455.7,ENSMUST00000044776.12,ENSMUST00000092033.3,ENSMUST00000061995.9,ENSMUST00000045621.8,ENSMUST00000026459.5	+,+,+,+,+,+,-,-,+,+	open_sea	128194009	128195213	-14147	TRUE	FALSE
chr10	128180206	128180207	cg29157525_TC21	CG	DCRD	-90369.5,-87790.5,-73943.5,-57859.5,-45631.5,-14250.5,-3727.5,31600.5,87423.5,96933.5	Stat2,Apof,Apon,Timeless,Mip,Gls2,Rbms2,Spryd4,Baz2a,Atp5b	ENSMUSG00000040033.16,ENSMUSG00000047631.4,ENSMUSG00000051716.6,ENSMUSG00000039994.15,ENSMUSG00000025389.7,ENSMUSG00000044005.13,ENSMUSG00000040043.17,ENSMUSG00000051346.9,ENSMUSG00000040054.17,ENSMUSG00000025393.12	ENSMUST00000085708.2,ENSMUST00000238970.1,ENSMUST00000218722.1,ENSMUST00000105245.2,ENSMUST00000026455.7,ENSMUST00000044776.12,ENSMUST00000092033.3,ENSMUST00000061995.9,ENSMUST00000045621.8,ENSMUST00000026459.5	+,+,+,+,+,+,-,-,+,+	open_sea	128194009	128195213	-13803	TRUE	FALSE
chr10	128180221	128180222	cg29157526_TC21	CG	DCRD	-90354.5,-87775.5,-73928.5,-57844.5,-45616.5,-14235.5,-3742.5,31585.5,87438.5,96948.5	Stat2,Apof,Apon,Timeless,Mip,Gls2,Rbms2,Spryd4,Baz2a,Atp5b	ENSMUSG00000040033.16,ENSMUSG00000047631.4,ENSMUSG00000051716.6,ENSMUSG00000039994.15,ENSMUSG00000025389.7,ENSMUSG00000044005.13,ENSMUSG00000040043.17,ENSMUSG00000051346.9,ENSMUSG00000040054.17,ENSMUSG00000025393.12	ENSMUST00000085708.2,ENSMUST00000238970.1,ENSMUST00000218722.1,ENSMUST00000105245.2,ENSMUST00000026455.7,ENSMUST00000044776.12,ENSMUST00000092033.3,ENSMUST00000061995.9,ENSMUST00000045621.8,ENSMUST00000026459.5	+,+,+,+,+,+,-,-,+,+	open_sea	128194009	128195213	-13788	TRUE	FALSE
chr10	128185387	128185388	cg29157566_BC21	CG	DCRD	-85188.5,-82609.5,-68762.5,-52678.5,-40450.5,-9069.5,-8908.5,26419.5,92604.5	Stat2,Apof,Apon,Timeless,Mip,Gls2,Rbms2,Spryd4,Baz2a	ENSMUSG00000040033.16,ENSMUSG00000047631.4,ENSMUSG00000051716.6,ENSMUSG00000039994.15,ENSMUSG00000025389.7,ENSMUSG00000044005.13,ENSMUSG00000040043.17,ENSMUSG00000051346.9,ENSMUSG00000040054.17	ENSMUST00000085708.2,ENSMUST00000238970.1,ENSMUST00000218722.1,ENSMUST00000105245.2,ENSMUST00000026455.7,ENSMUST00000044776.12,ENSMUST00000092033.3,ENSMUST00000061995.9,ENSMUST00000045621.8	+,+,+,+,+,+,-,-,+	open_sea	128194009	128195213	-8622	TRUE	FALSE
chr10	128190552	128190553	cg29157599_TC21	CG	DCRD	-80023.5,-77444.5,-63597.5,-47513.5,-35285.5,-14073.5,-3904.5,21254.5,97769.5	Stat2,Apof,Apon,Timeless,Mip,Rbms2,Gls2,Spryd4,Baz2a	ENSMUSG00000040033.16,ENSMUSG00000047631.4,ENSMUSG00000051716.6,ENSMUSG00000039994.15,ENSMUSG00000025389.7,ENSMUSG00000040043.17,ENSMUSG00000044005.13,ENSMUSG00000051346.9,ENSMUSG00000040054.17	ENSMUST00000085708.2,ENSMUST00000238970.1,ENSMUST00000218722.1,ENSMUST00000105245.2,ENSMUST00000026455.7,ENSMUST00000092033.3,ENSMUST00000044776.12,ENSMUST00000061995.9,ENSMUST00000045621.8	+,+,+,+,+,-,+,-,+	cpg_shelve	128194009	128195213	-3457	TRUE	FALSE
chr10	128194162	128194163	cg29157651_BC11	CG	Promoter	-294.5	Gls2	ENSMUSG00000044005.13	ENSMUST00000044776.12	+	cpg_island	128194009	128195213	0	TRUE	FALSE
chr10	128194234	128194235	cg29157656_TC21	CG	Promoter	-222.5	Gls2	ENSMUSG00000044005.13	ENSMUST00000044776.12	+	cpg_island	128194009	128195213	0	TRUE	FALSE
chr10	128198928	128198929	cg29157793_BC11	CG	intron	3269.5	Gls2	ENSMUSG00000044005.13	ENSMUST00000044776.12	+	cpg_shelve	128194009	128195213	3716	TRUE	FALSE
chr10	128202007	128202008	cg29157835_TC21	CG	intron	190.5	Gls2	ENSMUSG00000044005.13	ENSMUST00000044776.12	+	open_sea	128194009	128195213	6795	TRUE	FALSE
chr10	128204999	128205000	cg29157874_TC21	CG	intron	-2801.5	Gls2	ENSMUSG00000044005.13	ENSMUST00000044776.12	+	open_sea	128211740	128211946	-6741	TRUE	FALSE
chr10	128206816	128206817	cg29157896_TC21	CG	intron	-4618.5	Gls2	ENSMUSG00000044005.13	ENSMUST00000044776.12	+	open_sea	128211740	128211946	-4924	TRUE	FALSE
chr10	128206950	128206951	cg29157897_BC21	CG	exon	-13.0	Gls2	ENSMUSG00000044005.13	ENSMUST00000044776.12	+	open_sea	128211740	128211946	-4790	TRUE	FALSE
chr10	128211090	128211091	cg29157966_TC21	CG	exon	441.0	Spryd4	ENSMUSG00000051346.9	ENSMUST00000061995.9	-	cpg_shelve	128211740	128211946	-650	TRUE	FALSE
chr10	128211174	128211175	cg29157971_TC11	CG	exon	525.0	Spryd4	ENSMUSG00000051346.9	ENSMUST00000061995.9	-	cpg_shelve	128211740	128211946	-566	TRUE	FALSE
chr10	128211755	128211756	cg29157990_BC21	CG	Promoter	51.5	Spryd4	ENSMUSG00000051346.9	ENSMUST00000061995.9	-	cpg_island	128211740	128211946	0	TRUE	FALSE
chr10	128211919	128211920	cg29158006_BC21	CG	Promoter	-112.5	Spryd4	ENSMUSG00000051346.9	ENSMUST00000061995.9	-	cpg_island	128211740	128211946	0	TRUE	FALSE
chr10	128225258	128225259	cg29158179_TC21	CG	Promoter	-579.5	Mip	ENSMUSG00000025389.7	ENSMUST00000026455.7	+	open_sea	128232033	128232435	-6775	TRUE	FALSE
chr10	128225722	128225723	cg29158183_BC21	CG	Promoter	-115.5	Mip	ENSMUSG00000025389.7	ENSMUST00000026455.7	+	open_sea	128232033	128232435	-6311	TRUE	FALSE
chr10	128225977	128225978	cg29158186_TC21	CG	Promoter	139.5	Mip	ENSMUSG00000025389.7	ENSMUST00000026455.7	+	open_sea	128232033	128232435	-6056	TRUE	FALSE
chr10	128231215	128231216	cg29158276_TC21	CG	Promoter	-849.5	Timeless	ENSMUSG00000039994.15	ENSMUST00000055539.10	+	cpg_shore	128232033	128232435	-818	TRUE	FALSE
chr10	128232408	128232409	cg29158342_TC11	CG	Promoter	343.5	Timeless	ENSMUSG00000039994.15	ENSMUST00000055539.10	+	cpg_island	128232033	128232435	0	TRUE	FALSE
chr10	128232433	128232434	cg29158344_BC21	CG	Promoter	368.5	Timeless	ENSMUSG00000039994.15	ENSMUST00000055539.10	+	cpg_island	128232033	128232435	0	TRUE	FALSE
chr10	128232734	128232735	cg29158351_TC21	CG	intron	9768.5	Timeless	ENSMUSG00000039994.15	ENSMUST00000055539.10	+	cpg_shore	128232033	128232435	300	TRUE	FALSE
chr10	128232763	128232764	cg29158352_TC21	CG	intron	9739.5	Timeless	ENSMUSG00000039994.15	ENSMUST00000055539.10	+	cpg_shore	128232033	128232435	329	TRUE	FALSE
chr10	128238264	128238265	cg29158413_BC21	CG	Promoter	198.5	Timeless	ENSMUSG00000039994.15	ENSMUST00000105245.2	+	open_sea	128232033	128232435	5830	TRUE	FALSE
chr10	128238364	128238365	cg29158416_TC21	CG	Promoter	298.5	Timeless	ENSMUSG00000039994.15	ENSMUST00000105245.2	+	open_sea	128232033	128232435	5930	TRUE	FALSE
chr10	128242491	128242492	cg29158498_TC21	CG	intron	11.5	Timeless	ENSMUSG00000039994.15	ENSMUST00000055539.10	+	open_sea	128232033	128232435	10057	TRUE	FALSE
chr10	128244928	128244929	cg29158560_BC11	CG	intron	-2425.5	Timeless	ENSMUSG00000039994.15	ENSMUST00000055539.10	+	open_sea	128232033	128232435	12494	TRUE	FALSE
chr10	128247618	128247619	cg29158601_BC21	CG	exon	58.0	Timeless	ENSMUSG00000039994.15	ENSMUST00000055539.10	+	open_sea	128232033	128232435	15184	TRUE	FALSE
chr10	128251350	128251351	cg29158692_BC11	CG	intron	-8847.5	Timeless	ENSMUSG00000039994.15	ENSMUST00000055539.10	+	open_sea	128232033	128232435	18916	TRUE	FALSE
chr10	128253885	128253886	cg29158737_TC11	CG	Promoter	-264.5	Apon	ENSMUSG00000051716.6	ENSMUST00000218722.1	+	open_sea	128270359	128270771	-16474	TRUE	FALSE
chr10	128254398	128254399	cg29158741_BC21	CG	Promoter	248.5	Apon	ENSMUSG00000051716.6	ENSMUST00000218722.1	+	open_sea	128270359	128270771	-15961	TRUE	FALSE
chr10	128263092	128263093	cg29158857_TC21	CG	DCRD	-86613.5,-74641.5,-59375.5,-51285.5,-40242.5,-7483.5,-4904.5,8942.5,25026.5,34991.5,37254.5,68635.5	Rbms2,Cs,Cnpy2,Spryd4,Pan2,Stat2,Apof,Apon,Timeless,Il23a,Mip,Gls2	ENSMUSG00000040043.17,ENSMUSG00000005683.8,ENSMUSG00000025381.3,ENSMUSG00000051346.9,ENSMUSG00000005682.9,ENSMUSG00000040033.16,ENSMUSG00000047631.4,ENSMUSG00000051716.6,ENSMUSG00000039994.15,ENSMUSG00000025383.2,ENSMUSG00000025389.7,ENSMUSG00000044005.13	ENSMUST00000092033.3,ENSMUST00000005826.8,ENSMUST00000026446.3,ENSMUST00000061995.9,ENSMUST00000005825.7,ENSMUST00000085708.2,ENSMUST00000238970.1,ENSMUST00000218722.1,ENSMUST00000105245.2,ENSMUST00000026449.2,ENSMUST00000026455.7,ENSMUST00000044776.12	-,+,+,-,+,+,+,+,+,-,+,+	open_sea	128270359	128270771	-7267	TRUE	FALSE
chr10	128263703	128263704	cg29158863_BC21	CG	DCRD	-87224.5,-74030.5,-58764.5,-51896.5,-39631.5,-6872.5,-4293.5,9553.5,25637.5,34380.5,37865.5,69246.5	Rbms2,Cs,Cnpy2,Spryd4,Pan2,Stat2,Apof,Apon,Timeless,Il23a,Mip,Gls2	ENSMUSG00000040043.17,ENSMUSG00000005683.8,ENSMUSG00000025381.3,ENSMUSG00000051346.9,ENSMUSG00000005682.9,ENSMUSG00000040033.16,ENSMUSG00000047631.4,ENSMUSG00000051716.6,ENSMUSG00000039994.15,ENSMUSG00000025383.2,ENSMUSG00000025389.7,ENSMUSG00000044005.13	ENSMUST00000092033.3,ENSMUST00000005826.8,ENSMUST00000026446.3,ENSMUST00000061995.9,ENSMUST00000005825.7,ENSMUST00000085708.2,ENSMUST00000238970.1,ENSMUST00000218722.1,ENSMUST00000105245.2,ENSMUST00000026449.2,ENSMUST00000026455.7,ENSMUST00000044776.12	-,+,+,-,+,+,+,+,+,-,+,+	open_sea	128270359	128270771	-6656	TRUE	FALSE
chr10	128268447	128268448	cg29158898_TC21	CG	Promoter	450.5	Apof	ENSMUSG00000047631.4	ENSMUST00000238970.1	+	cpg_shore	128270359	128270771	-1912	TRUE	FALSE
chr10	128268758	128268759	cg29158901_TC21	CG	exon	-375.5	Apof	ENSMUSG00000047631.4	ENSMUST00000238970.1	+	cpg_shore	128270359	128270771	-1601	TRUE	FALSE
chr10	128270359	128270360	cg29158930_BC21	CG	Promoter	-216.5	Stat2	ENSMUSG00000040033.16	ENSMUST00000085708.2	+	cpg_island	128270359	128270771	0	TRUE	FALSE
chr10	128270407	128270408	cg29158935_TC21	CG	Promoter	-168.5	Stat2	ENSMUSG00000040033.16	ENSMUST00000085708.2	+	cpg_island	128270359	128270771	0	TRUE	FALSE
chr10	128270458	128270459	cg29158938_TC11	CG	Promoter	-117.5	Stat2	ENSMUSG00000040033.16	ENSMUST00000085708.2	+	cpg_island	128270359	128270771	0	TRUE	FALSE
chr10	128278698	128278699	cg29159055_TC21	CG	exon	43.0	Stat2	ENSMUSG00000040033.16	ENSMUST00000085708.2	+	open_sea	128270359	128270771	7928	TRUE	FALSE
chr10	128284947	128284948	cg29159194_BC21	CG	exon	67.5	Stat2	ENSMUSG00000040033.16	ENSMUST00000085708.2	+	open_sea	128270359	128270771	14177	TRUE	FALSE
chr10	128288715	128288716	cg29159243_BC21	CG	intron	-7003.0	Stat2	ENSMUSG00000040033.16	ENSMUST00000085708.2	+	open_sea	128303133	128303455	-14418	FALSE	TRUE
chr10	128296836	128296837	cg29159334_TC21	CG	exon	279.5	Il23a	ENSMUSG00000025383.2	ENSMUST00000026449.2	-	open_sea	128303133	128303455	-6297	TRUE	FALSE
chr10	128298082	128298083	cg29159359_BC21	CG	Promoter	1.5	Il23a	ENSMUSG00000025383.2	ENSMUST00000026449.2	-	open_sea	128303133	128303455	-5051	TRUE	FALSE
chr10	128298145	128298146	cg29159360_TC11	CG	Promoter	-61.5	Il23a	ENSMUSG00000025383.2	ENSMUST00000026449.2	-	open_sea	128303133	128303455	-4988	TRUE	FALSE
chr10	128299100	128299101	cg29159377_BC21	CG	Promoter	-1016.5	Il23a	ENSMUSG00000025383.2	ENSMUST00000026449.2	-	open_sea	128303133	128303455	-4033	TRUE	FALSE
chr10	128300004	128300005	cg29159385_BC21	CG	DCRD	-88197.5,-77114.5,-37729.5,-22463.5,-3330.5,-1920.5,29428.5,32007.5,45854.5,61938.5,68949.5,74166.5	Spryd4,Ankrd52,Cs,Cnpy2,Pan2,Il23a,Stat2,Apof,Apon,Timeless,Coq10a,Mip	ENSMUSG00000051346.9,ENSMUSG00000014498.9,ENSMUSG00000005683.8,ENSMUSG00000025381.3,ENSMUSG00000005682.9,ENSMUSG00000025383.2,ENSMUSG00000040033.16,ENSMUSG00000047631.4,ENSMUSG00000051716.6,ENSMUSG00000039994.15,ENSMUSG00000039914.6,ENSMUSG00000025389.7	ENSMUST00000061995.9,ENSMUST00000014642.9,ENSMUST00000005826.8,ENSMUST00000026446.3,ENSMUST00000005825.7,ENSMUST00000026449.2,ENSMUST00000085708.2,ENSMUST00000238970.1,ENSMUST00000218722.1,ENSMUST00000105245.2,ENSMUST00000043211.6,ENSMUST00000026455.7	-,+,+,+,+,-,+,+,+,+,-,+	cpg_shelve	128303133	128303455	-3129	TRUE	FALSE
chr10	128300010	128300011	cg29159386_BC21	CG	DCRD	-88203.5,-77108.5,-37723.5,-22457.5,-3324.5,-1926.5,29434.5,32013.5,45860.5,61944.5,68943.5,74172.5	Spryd4,Ankrd52,Cs,Cnpy2,Pan2,Il23a,Stat2,Apof,Apon,Timeless,Coq10a,Mip	ENSMUSG00000051346.9,ENSMUSG00000014498.9,ENSMUSG00000005683.8,ENSMUSG00000025381.3,ENSMUSG00000005682.9,ENSMUSG00000025383.2,ENSMUSG00000040033.16,ENSMUSG00000047631.4,ENSMUSG00000051716.6,ENSMUSG00000039994.15,ENSMUSG00000039914.6,ENSMUSG00000025389.7	ENSMUST00000061995.9,ENSMUST00000014642.9,ENSMUST00000005826.8,ENSMUST00000026446.3,ENSMUST00000005825.7,ENSMUST00000026449.2,ENSMUST00000085708.2,ENSMUST00000238970.1,ENSMUST00000218722.1,ENSMUST00000105245.2,ENSMUST00000043211.6,ENSMUST00000026455.7	-,+,+,+,+,-,+,+,+,+,-,+	cpg_shelve	128303133	128303455	-3123	FALSE	TRUE
chr10	128300010	128300011	cg29159386_BC22	CG	DCRD	-88203.5,-77108.5,-37723.5,-22457.5,-3324.5,-1926.5,29434.5,32013.5,45860.5,61944.5,68943.5,74172.5	Spryd4,Ankrd52,Cs,Cnpy2,Pan2,Il23a,Stat2,Apof,Apon,Timeless,Coq10a,Mip	ENSMUSG00000051346.9,ENSMUSG00000014498.9,ENSMUSG00000005683.8,ENSMUSG00000025381.3,ENSMUSG00000005682.9,ENSMUSG00000025383.2,ENSMUSG00000040033.16,ENSMUSG00000047631.4,ENSMUSG00000051716.6,ENSMUSG00000039994.15,ENSMUSG00000039914.6,ENSMUSG00000025389.7	ENSMUST00000061995.9,ENSMUST00000014642.9,ENSMUST00000005826.8,ENSMUST00000026446.3,ENSMUST00000005825.7,ENSMUST00000026449.2,ENSMUST00000085708.2,ENSMUST00000238970.1,ENSMUST00000218722.1,ENSMUST00000105245.2,ENSMUST00000043211.6,ENSMUST00000026455.7	-,+,+,+,+,-,+,+,+,+,-,+	cpg_shelve	128303133	128303455	-3123	FALSE	TRUE
chr10	128300080	128300081	cg29159388_TC11	CG	DCRD	-88273.5,-77038.5,-37653.5,-22387.5,-3254.5,-1996.5,29504.5,32083.5,45930.5,62014.5,68873.5,74242.5	Spryd4,Ankrd52,Cs,Cnpy2,Pan2,Il23a,Stat2,Apof,Apon,Timeless,Coq10a,Mip	ENSMUSG00000051346.9,ENSMUSG00000014498.9,ENSMUSG00000005683.8,ENSMUSG00000025381.3,ENSMUSG00000005682.9,ENSMUSG00000025383.2,ENSMUSG00000040033.16,ENSMUSG00000047631.4,ENSMUSG00000051716.6,ENSMUSG00000039994.15,ENSMUSG00000039914.6,ENSMUSG00000025389.7	ENSMUST00000061995.9,ENSMUST00000014642.9,ENSMUST00000005826.8,ENSMUST00000026446.3,ENSMUST00000005825.7,ENSMUST00000026449.2,ENSMUST00000085708.2,ENSMUST00000238970.1,ENSMUST00000218722.1,ENSMUST00000105245.2,ENSMUST00000043211.6,ENSMUST00000026455.7	-,+,+,+,+,-,+,+,+,+,-,+	cpg_shelve	128303133	128303455	-3053	TRUE	FALSE
chr10	128300221	128300222	cg29159392_BC21	CG	DCRD	-88414.5,-76897.5,-37512.5,-22246.5,-3113.5,-2137.5,29645.5,32224.5,46071.5,62155.5,68732.5,74383.5	Spryd4,Ankrd52,Cs,Cnpy2,Pan2,Il23a,Stat2,Apof,Apon,Timeless,Coq10a,Mip	ENSMUSG00000051346.9,ENSMUSG00000014498.9,ENSMUSG00000005683.8,ENSMUSG00000025381.3,ENSMUSG00000005682.9,ENSMUSG00000025383.2,ENSMUSG00000040033.16,ENSMUSG00000047631.4,ENSMUSG00000051716.6,ENSMUSG00000039994.15,ENSMUSG00000039914.6,ENSMUSG00000025389.7	ENSMUST00000061995.9,ENSMUST00000014642.9,ENSMUST00000005826.8,ENSMUST00000026446.3,ENSMUST00000005825.7,ENSMUST00000026449.2,ENSMUST00000085708.2,ENSMUST00000238970.1,ENSMUST00000218722.1,ENSMUST00000105245.2,ENSMUST00000043211.6,ENSMUST00000026455.7	-,+,+,+,+,-,+,+,+,+,-,+	cpg_shelve	128303133	128303455	-2912	TRUE	FALSE
chr10	128303286	128303287	cg29159433_TC21	CG	Promoter	-48.5	Pan2	ENSMUSG00000005682.9	ENSMUST00000005825.7	+	cpg_island	128303133	128303455	0	TRUE	FALSE
chr10	128303308	128303309	cg29159435_TC11	CG	Promoter	-26.5	Pan2	ENSMUSG00000005682.9	ENSMUST00000005825.7	+	cpg_island	128303133	128303455	0	TRUE	FALSE
chr10	128303611	128303612	cg29159452_TC21	CG	Promoter	276.5	Pan2	ENSMUSG00000005682.9	ENSMUST00000005825.7	+	cpg_shore	128303133	128303455	157	TRUE	FALSE
chr10	128303743	128303744	cg29159456_BC21	CG	Promoter	408.5	Pan2	ENSMUSG00000005682.9	ENSMUST00000005825.7	+	cpg_shore	128303133	128303455	289	TRUE	FALSE
chr10	128304411	128304412	cg29159467_TC11	CG	exon	-117.5	Pan2	ENSMUSG00000005682.9	ENSMUST00000005825.7	+	cpg_shore	128303133	128303455	957	TRUE	FALSE
chr10	128310338	128310339	cg29159542_TC21	CG	exon	3.5	Pan2	ENSMUSG00000005682.9	ENSMUST00000005825.7	+	open_sea	128303133	128303455	6884	TRUE	FALSE
chr10	128313684	128313685	cg29159581_TC11	CG	exon	-5.5	Pan2	ENSMUSG00000005682.9	ENSMUST00000005825.7	+	open_sea	128322413	128322847	-8729	TRUE	FALSE
chr10	128313964	128313965	cg29159590_TC21	CG	exon	-23.0	Pan2	ENSMUSG00000005682.9	ENSMUST00000005825.7	+	open_sea	128322413	128322847	-8449	TRUE	FALSE
chr10	128315594	128315595	cg29159618_TC21	CG	exon	-22.5	Pan2	ENSMUSG00000005682.9	ENSMUST00000005825.7	+	open_sea	128322413	128322847	-6819	TRUE	FALSE
chr10	128315711	128315712	cg29159622_BC21	CG	intron	-3367.5	Pan2	ENSMUSG00000005682.9	ENSMUST00000005825.7	+	open_sea	128322413	128322847	-6702	TRUE	FALSE
chr10	128317675	128317676	cg29159639_BC21	CG	exon	37.0	Pan2	ENSMUSG00000005682.9	ENSMUST00000005825.7	+	open_sea	128322413	128322847	-4738	TRUE	FALSE
chr10	128317970	128317971	cg29159646_BC11	CG	exon	-9.0	Pan2	ENSMUSG00000005682.9	ENSMUST00000005825.7	+	open_sea	128322413	128322847	-4443	TRUE	FALSE
chr10	128321756	128321757	cg29159700_TC21	CG	Promoter	-711.5	Cnpy2	ENSMUSG00000025381.3	ENSMUST00000026446.3	+	cpg_shore	128322413	128322847	-657	TRUE	FALSE
chr10	128321819	128321820	cg29159702_BC11	CG	Promoter	-648.5	Cnpy2	ENSMUSG00000025381.3	ENSMUST00000026446.3	+	cpg_shore	128322413	128322847	-594	TRUE	FALSE
chr10	128322413	128322414	cg29159711_BC21	CG	Promoter	-54.5	Cnpy2	ENSMUSG00000025381.3	ENSMUST00000026446.3	+	cpg_island	128322413	128322847	0	TRUE	FALSE
chr10	128322571	128322572	cg29159724_TC11	CG	Promoter	103.5	Cnpy2	ENSMUSG00000025381.3	ENSMUST00000026446.3	+	cpg_island	128322413	128322847	0	TRUE	FALSE
chr10	128325987	128325988	cg29159791_TC11	CG	intron	-1160.0	Cnpy2	ENSMUSG00000025381.3	ENSMUST00000026446.3	+	cpg_shelve	128322413	128322847	3141	TRUE	FALSE
chr10	128327048	128327049	cg29159825_TC21	CG	exon	54.0	Cnpy2	ENSMUSG00000025381.3	ENSMUST00000026446.3	+	open_sea	128322413	128322847	4202	TRUE	FALSE
chr10	128331149	128331150	cg29159867_TC21	CG	DCRD	-80596.5,-45969.5,-33065.5,-6584.5,8681.5,27814.5,37804.5,60573.5,63152.5,69316.5,76999.5,78578.5,93083.5	Rnf41,Ankrd52,Il23a,Cs,Cnpy2,Pan2,Coq10a,Stat2,Apof,Slc39a5,Apon,Nabp2,Timeless	ENSMUSG00000025373.14,ENSMUSG00000014498.9,ENSMUSG00000025383.2,ENSMUSG00000005683.8,ENSMUSG00000025381.3,ENSMUSG00000005682.9,ENSMUSG00000039914.6,ENSMUSG00000040033.16,ENSMUSG00000047631.4,ENSMUSG00000039878.13,ENSMUSG00000051716.6,ENSMUSG00000025374.13,ENSMUSG00000039994.15	ENSMUST00000096386.12,ENSMUST00000014642.9,ENSMUST00000026449.2,ENSMUST00000005826.8,ENSMUST00000026446.3,ENSMUST00000005825.7,ENSMUST00000043211.6,ENSMUST00000085708.2,ENSMUST00000238970.1,ENSMUST00000167859.1,ENSMUST00000218722.1,ENSMUST00000164199.7,ENSMUST00000105245.2	+,+,-,+,+,+,-,+,+,-,+,-,+	open_sea	128337602	128338196	-6453	TRUE	FALSE
chr10	128336068	128336069	cg29159906_TC11	CG	DCRD	-75677.5,-41050.5,-37984.5,-1665.5,13600.5,32733.5,32885.5,64397.5,65492.5,68071.5,73659.5,81918.5,98002.5	Rnf41,Ankrd52,Il23a,Cs,Cnpy2,Pan2,Coq10a,Slc39a5,Stat2,Apof,Nabp2,Apon,Timeless	ENSMUSG00000025373.14,ENSMUSG00000014498.9,ENSMUSG00000025383.2,ENSMUSG00000005683.8,ENSMUSG00000025381.3,ENSMUSG00000005682.9,ENSMUSG00000039914.6,ENSMUSG00000039878.13,ENSMUSG00000040033.16,ENSMUSG00000047631.4,ENSMUSG00000025374.13,ENSMUSG00000051716.6,ENSMUSG00000039994.15	ENSMUST00000096386.12,ENSMUST00000014642.9,ENSMUST00000026449.2,ENSMUST00000005826.8,ENSMUST00000026446.3,ENSMUST00000005825.7,ENSMUST00000043211.6,ENSMUST00000167859.1,ENSMUST00000085708.2,ENSMUST00000238970.1,ENSMUST00000164199.7,ENSMUST00000218722.1,ENSMUST00000105245.2	+,+,-,+,+,+,-,-,+,+,-,+,+	cpg_shore	128337602	128338196	-1534	TRUE	FALSE
chr10	128337891	128337892	cg29159949_TC21	CG	Promoter	157.5	Cs	ENSMUSG00000005683.8	ENSMUST00000005826.8	+	cpg_island	128337602	128338196	0	TRUE	FALSE
chr10	128337913	128337914	cg29159952_BC21	CG	Promoter	179.5	Cs	ENSMUSG00000005683.8	ENSMUST00000005826.8	+	cpg_island	128337602	128338196	0	TRUE	FALSE
chr10	128347480	128347481	cg29160057_BC21	CG	intron	2626.0	Cs	ENSMUSG00000005683.8	ENSMUST00000005826.8	+	open_sea	128337602	128338196	9285	TRUE	FALSE
chr10	128355884	128355885	cg29160133_TC21	CG	intron	-5778.0	Cs	ENSMUSG00000005683.8	ENSMUST00000005826.8	+	open_sea	128368484	128369261	-12600	TRUE	FALSE
chr10	128358510	128358511	cg29160163_BC21	CG	exon	-77.0	Cs	ENSMUSG00000005683.8	ENSMUST00000005826.8	+	open_sea	128368484	128369261	-9974	TRUE	FALSE
chr10	128359532	128359533	cg29160172_TC21	CG	exon	-48.0	Cs	ENSMUSG00000005683.8	ENSMUST00000005826.8	+	open_sea	128368484	128369261	-8952	TRUE	FALSE
chr10	128363696	128363697	cg29160216_BC21	CG	exon	251.0	Coq10a	ENSMUSG00000039914.6	ENSMUST00000043211.6	-	open_sea	128368484	128369261	-4788	TRUE	FALSE
chr10	128364327	128364328	cg29160222_TC21	CG	intron	-1699.5	Coq10a	ENSMUSG00000039914.6	ENSMUST00000043211.6	-	open_sea	128368484	128369261	-4157	TRUE	FALSE
chr10	128368386	128368387	cg29160278_BC21	CG	intron	2359.5	Coq10a	ENSMUSG00000039914.6	ENSMUST00000043211.6	-	cpg_shore	128368484	128369261	-98	TRUE	FALSE
chr10	128368450	128368451	cg29160279_BC21	CG	intron	2423.5	Coq10a	ENSMUSG00000039914.6	ENSMUST00000043211.6	-	cpg_shore	128368484	128369261	-34	TRUE	FALSE
chr10	128368484	128368485	cg29160280_BC11	CG	Promoter	469.5	Coq10a	ENSMUSG00000039914.6	ENSMUST00000043211.6	-	cpg_island	128368484	128369261	0	TRUE	FALSE
chr10	128369045	128369046	cg29160352_TC11	CG	Promoter	-91.5	Coq10a	ENSMUSG00000039914.6	ENSMUST00000043211.6	-	cpg_island	128368484	128369261	0	TRUE	FALSE
chr10	128369085	128369086	cg29160354_TC21	CG	Promoter	-131.5	Coq10a	ENSMUSG00000039914.6	ENSMUST00000043211.6	-	cpg_island	128368484	128369261	0	TRUE	FALSE
chr10	128369230	128369231	cg29160368_TC11	CG	Promoter	-276.5	Coq10a	ENSMUSG00000039914.6	ENSMUST00000043211.6	-	cpg_island	128368484	128369261	0	TRUE	FALSE
chr10	128369259	128369260	cg29160370_TC11	CG	Promoter	-305.5	Coq10a	ENSMUSG00000039914.6	ENSMUST00000043211.6	-	cpg_island	128368484	128369261	0	TRUE	FALSE
chr10	128369940	128369941	cg29160381_BC21	CG	Promoter	-986.5	Coq10a	ENSMUSG00000039914.6	ENSMUST00000043211.6	-	cpg_shore	128368484	128369261	680	TRUE	FALSE
chr10	128376689	128376690	cg29160468_BC11	CG	Promoter	-429.5	Ankrd52	ENSMUSG00000014498.9	ENSMUST00000014642.9	+	cpg_shore	128376744	128377541	-55	TRUE	FALSE
chr10	128376816	128376817	cg29160478_BC21	CG	Promoter	-302.5	Ankrd52	ENSMUSG00000014498.9	ENSMUST00000014642.9	+	cpg_island	128376744	128377541	0	TRUE	FALSE
chr10	128377788	128377789	cg29160581_TC21	CG	intron	7774.0	Ankrd52	ENSMUSG00000014498.9	ENSMUST00000014642.9	+	cpg_shore	128376744	128377541	248	TRUE	FALSE
chr10	128380959	128380960	cg29160630_TC21	CG	exon	39.5	Ankrd52	ENSMUSG00000014498.9	ENSMUST00000014642.9	+	cpg_shelve	128376744	128377541	3419	TRUE	FALSE
chr10	128382687	128382688	cg29160663_BC11	CG	exon	1.5	Ankrd52	ENSMUSG00000014498.9	ENSMUST00000014642.9	+	open_sea	128376744	128377541	5147	TRUE	FALSE
chr10	128382731	128382732	cg29160665_BC21	CG	exon	-42.5	Ankrd52	ENSMUSG00000014498.9	ENSMUST00000014642.9	+	open_sea	128376744	128377541	5191	TRUE	FALSE
chr10	128382964	128382965	cg29160671_TC21	CG	exon	-22.5	Ankrd52	ENSMUSG00000014498.9	ENSMUST00000014642.9	+	open_sea	128376744	128377541	5424	TRUE	FALSE
chr10	128388731	128388732	cg29160759_TC21	CG	exon	-83.0	Ankrd52	ENSMUSG00000014498.9	ENSMUST00000014642.9	+	open_sea	128376744	128377541	11191	TRUE	FALSE
chr10	128388891	128388892	cg29160762_TC21	CG	intron	-3329.0	Ankrd52	ENSMUSG00000014498.9	ENSMUST00000014642.9	+	open_sea	128376744	128377541	11351	TRUE	FALSE
chr10	128388939	128388940	cg29160763_TC21	CG	exon	5.0	Ankrd52	ENSMUSG00000014498.9	ENSMUST00000014642.9	+	open_sea	128376744	128377541	11399	TRUE	FALSE
chr10	128389280	128389281	cg29160774_TC21	CG	exon	40.0	Ankrd52	ENSMUSG00000014498.9	ENSMUST00000014642.9	+	open_sea	128376744	128377541	11740	TRUE	FALSE
chr10	128389293	128389294	cg29160775_BC21	CG	exon	27.0	Ankrd52	ENSMUSG00000014498.9	ENSMUST00000014642.9	+	open_sea	128376744	128377541	11753	TRUE	FALSE
chr10	128395984	128395985	cg29160882_BC11	CG	3'-UTR	-7.0	Slc39a5	ENSMUSG00000039878.13	ENSMUST00000167859.1	-	open_sea	128409748	128409952	-13764	TRUE	FALSE
chr10	128397250	128397251	cg29160904_TC11	CG	exon	-27.0	Slc39a5	ENSMUSG00000039878.13	ENSMUST00000042666.12	-	open_sea	128409748	128409952	-12498	TRUE	FALSE
chr10	128400234	128400235	cg29160948_BC21	CG	Promoter	231.5	Slc39a5	ENSMUSG00000039878.13	ENSMUST00000167859.1	-	open_sea	128409748	128409952	-9514	TRUE	FALSE
chr10	128400771	128400772	cg29160955_BC21	CG	Promoter	-305.5	Slc39a5	ENSMUSG00000039878.13	ENSMUST00000167859.1	-	open_sea	128409748	128409952	-8977	TRUE	FALSE
chr10	128401051	128401052	cg29160960_TC21	CG	Promoter	-585.5	Slc39a5	ENSMUSG00000039878.13	ENSMUST00000167859.1	-	open_sea	128409748	128409952	-8697	TRUE	FALSE
chr10	128401146	128401147	cg29160961_BC21	CG	Promoter	-680.5	Slc39a5	ENSMUSG00000039878.13	ENSMUST00000167859.1	-	open_sea	128409748	128409952	-8602	TRUE	FALSE
chr10	128406124	128406125	cg29161018_BC11	CG	intron	490.0	Nabp2	ENSMUSG00000025374.13	ENSMUST00000026439.13	-	cpg_shelve	128409748	128409952	-3624	TRUE	FALSE
chr10	128409101	128409102	cg29161054_TC21	CG	intron	3467.0	Nabp2	ENSMUSG00000025374.13	ENSMUST00000026439.13	-	cpg_shelve	128409748	128409952	-647	TRUE	FALSE
chr10	128409585	128409586	cg29161072_BC21	CG	Promoter	142.5	Nabp2	ENSMUSG00000025374.13	ENSMUST00000164199.7	-	cpg_shore	128409748	128409952	-163	TRUE	FALSE
chr10	128409718	128409719	cg29161080_TC21	CG	Promoter	9.5	Nabp2	ENSMUSG00000025374.13	ENSMUST00000164199.7	-	cpg_shore	128409748	128409952	-30	TRUE	FALSE
chr10	128410511	128410512	cg29161112_BC21	CG	Promoter	-1234.5,-783.5	Rnf41,Nabp2	ENSMUSG00000025373.14,ENSMUSG00000025374.13	ENSMUST00000096386.12,ENSMUST00000164199.7	+,-	cpg_shore	128409748	128409952	560	TRUE	FALSE
chr10	128410536	128410537	cg29161113_TC21	CG	Promoter	-1209.5,-808.5	Rnf41,Nabp2	ENSMUSG00000025373.14,ENSMUSG00000025374.13	ENSMUST00000096386.12,ENSMUST00000164199.7	+,-	cpg_shore	128409748	128409952	585	TRUE	FALSE
chr10	128411390	128411391	cg29161137_BC21	CG	Promoter	-355.5	Rnf41	ENSMUSG00000025373.14	ENSMUST00000096386.12	+	cpg_island	128411345	128411845	0	TRUE	FALSE
chr10	128411424	128411425	cg29161138_TC21	CG	Promoter	-321.5	Rnf41	ENSMUSG00000025373.14	ENSMUST00000096386.12	+	cpg_island	128411345	128411845	0	TRUE	FALSE
chr10	128411499	128411500	cg29161141_BC11	CG	Promoter	-246.5	Rnf41	ENSMUSG00000025373.14	ENSMUST00000096386.12	+	cpg_island	128411345	128411845	0	TRUE	FALSE
chr10	128415242	128415243	cg29161217_BC21	CG	5'-UTR	-32.5	Rnf41	ENSMUSG00000025373.14	ENSMUST00000171342.2	+	cpg_shelve	128411345	128411845	3398	TRUE	FALSE
chr10	128435078	128435079	cg29161404_TC21	CG	intron	-9036.5	Rnf41	ENSMUSG00000025373.14	ENSMUST00000096386.12	+	open_sea	128411345	128411845	23234	TRUE	FALSE
chr10	128435438	128435439	cg29161414_BC21	CG	exon	10.0	Rnf41	ENSMUSG00000025373.14	ENSMUST00000171342.2	+	open_sea	128458452	128459860	-23014	TRUE	FALSE
chr10	128435700	128435701	cg29161418_BC21	CG	intron	-9658.5	Rnf41	ENSMUSG00000025373.14	ENSMUST00000096386.12	+	open_sea	128458452	128459860	-22752	TRUE	FALSE
chr10	128439100	128439101	cg29161482_BC21	CG	3'-UTR	284.5	Rnf41	ENSMUSG00000025373.14	ENSMUST00000096386.12	+	open_sea	128458452	128459860	-19352	TRUE	FALSE
chr10	128455432	128455433	cg29161627_BC21	CG	DCRD	-86478.5,-54966.5,-45704.5,-3861.5,38442.5,43252.5,43686.5,70437.5,78313.5,92341.5,93720.5	Coq10a,Slc39a5,Nabp2,Smarcc2,Myl6,Myl6b,Rnf41,Esyt1,Ankrd52,Zc3h10,Rpl41	ENSMUSG00000039914.6,ENSMUSG00000039878.13,ENSMUSG00000025374.13,ENSMUSG00000025369.15,ENSMUSG00000090841.2,ENSMUSG00000039824.4,ENSMUSG00000025373.14,ENSMUSG00000025366.8,ENSMUSG00000014498.9,ENSMUSG00000039810.11,ENSMUSG00000093674.7	ENSMUST00000043211.6,ENSMUST00000167859.1,ENSMUST00000164199.7,ENSMUST00000026433.8,ENSMUST00000164181.1,ENSMUST00000026428.3,ENSMUST00000096386.12,ENSMUST00000026427.7,ENSMUST00000014642.9,ENSMUST00000040572.9,ENSMUST00000177163.7	-,-,-,+,-,-,+,-,+,-,-	cpg_shelve	128458452	128459860	-3020	TRUE	FALSE
chr10	128458519	128458520	cg29161666_TC21	CG	Promoter	-774.5	Smarcc2	ENSMUSG00000025369.15	ENSMUST00000026433.8	+	cpg_island	128458452	128459860	0	TRUE	FALSE
chr10	128458748	128458749	cg29161692_BC11	CG	Promoter	-545.5	Smarcc2	ENSMUSG00000025369.15	ENSMUST00000026433.8	+	cpg_island	128458452	128459860	0	TRUE	FALSE
chr10	128458839	128458840	cg29161697_BC11	CG	Promoter	-454.5	Smarcc2	ENSMUSG00000025369.15	ENSMUST00000026433.8	+	cpg_island	128458452	128459860	0	TRUE	FALSE
chr10	128459385	128459386	cg29161772_BC11	CG	Promoter	91.5	Smarcc2	ENSMUSG00000025369.15	ENSMUST00000026433.8	+	cpg_island	128458452	128459860	0	TRUE	FALSE
chr10	128461593	128461594	cg29161869_BC21	CG	intron	13139.5	Smarcc2	ENSMUSG00000025369.15	ENSMUST00000026433.8	+	cpg_shore	128458452	128459860	1734	TRUE	FALSE
chr10	128464100	128464101	cg29161890_TC21	CG	intron	10632.5	Smarcc2	ENSMUSG00000025369.15	ENSMUST00000026433.8	+	open_sea	128458452	128459860	4241	TRUE	FALSE
chr10	128474500	128474501	cg29162002_TC21	CG	intron	232.5	Smarcc2	ENSMUSG00000025369.15	ENSMUST00000026433.8	+	open_sea	128458452	128459860	14641	TRUE	FALSE
chr10	128487287	128487288	cg29162185_TC11	CG	exon	158.0	Smarcc2	ENSMUSG00000025369.15	ENSMUST00000026433.8	+	open_sea	128498699	128498972	-11412	TRUE	FALSE
chr10	128491741	128491742	cg29162244_BC21	CG	intron	-626.0	Myl6	ENSMUSG00000090841.2	ENSMUST00000164181.1	-	open_sea	128498699	128498972	-6958	TRUE	FALSE
chr10	128493791	128493792	cg29162287_BC21	CG	Promoter	83.5	Myl6	ENSMUSG00000090841.2	ENSMUST00000164181.1	-	open_sea	128498699	128498972	-4908	TRUE	FALSE
chr10	128493885	128493886	cg29162291_TC11	CG	Promoter	-10.5	Myl6	ENSMUSG00000090841.2	ENSMUST00000164181.1	-	open_sea	128498699	128498972	-4814	TRUE	FALSE
chr10	128493915	128493916	cg29162295_BC11	CG	Promoter	-40.5	Myl6	ENSMUSG00000090841.2	ENSMUST00000164181.1	-	open_sea	128498699	128498972	-4784	TRUE	FALSE
chr10	128495053	128495054	cg29162332_BC11	CG	Promoter	-1178.5	Myl6	ENSMUSG00000090841.2	ENSMUST00000164181.1	-	cpg_shelve	128498699	128498972	-3646	TRUE	FALSE
chr10	128495098	128495099	cg29162333_TC21	CG	Promoter	-1223.5	Myl6	ENSMUSG00000090841.2	ENSMUST00000164181.1	-	cpg_shelve	128498699	128498972	-3601	TRUE	FALSE
chr10	128495195	128495196	cg29162336_TC21	CG	Promoter	-1320.5	Myl6	ENSMUSG00000090841.2	ENSMUST00000164181.1	-	cpg_shelve	128498699	128498972	-3504	TRUE	FALSE
chr10	128495211	128495212	cg29162337_BC21	CG	Promoter	-1336.5	Myl6	ENSMUSG00000090841.2	ENSMUST00000164181.1	-	cpg_shelve	128498699	128498972	-3488	TRUE	FALSE
chr10	128495423	128495424	cg29162340_TC21	CG	intron	-997.5	Myl6b	ENSMUSG00000039824.4	ENSMUST00000026428.3	-	cpg_shelve	128498699	128498972	-3276	TRUE	FALSE
chr10	128498331	128498332	cg29162365_BC21	CG	Promoter	353.5	Myl6b	ENSMUSG00000039824.4	ENSMUST00000026428.3	-	cpg_shore	128498699	128498972	-368	TRUE	FALSE
chr10	128498725	128498726	cg29162375_TC11	CG	Promoter	-40.5	Myl6b	ENSMUSG00000039824.4	ENSMUST00000026428.3	-	cpg_island	128498699	128498972	0	TRUE	FALSE
chr10	128498793	128498794	cg29162380_BC21	CG	Promoter	-108.5	Myl6b	ENSMUSG00000039824.4	ENSMUST00000026428.3	-	cpg_island	128498699	128498972	0	FALSE	TRUE
chr10	128498830	128498831	cg29162381_TC21	CG	Promoter	-145.5	Myl6b	ENSMUSG00000039824.4	ENSMUST00000026428.3	-	cpg_island	128498699	128498972	0	TRUE	FALSE
chr10	128498843	128498844	cg29162384_BC21	CG	Promoter	-158.5	Myl6b	ENSMUSG00000039824.4	ENSMUST00000026428.3	-	cpg_island	128498699	128498972	0	TRUE	FALSE
chr10	128499356	128499357	cg29162410_BC21	CG	Promoter	-671.5	Myl6b	ENSMUSG00000039824.4	ENSMUST00000026428.3	-	cpg_shore	128498699	128498972	385	TRUE	FALSE
chr10	128499445	128499446	cg29162415_BC21	CG	Promoter	-760.5	Myl6b	ENSMUSG00000039824.4	ENSMUST00000026428.3	-	cpg_shore	128498699	128498972	474	TRUE	FALSE
chr10	128508852	128508853	cg29162549_TC21	CG	DCRD	-99124.5,-14977.5,-10167.5,17017.5,38921.5,40300.5,49558.5,57081.5,80799.5,97106.5	Nabp2,Myl6,Myl6b,Esyt1,Zc3h10,Rpl41,Smarcc2,Pa2g4,Erbb3,Rnf41	ENSMUSG00000025374.13,ENSMUSG00000090841.2,ENSMUSG00000039824.4,ENSMUSG00000025366.8,ENSMUSG00000039810.11,ENSMUSG00000093674.7,ENSMUSG00000025369.15,ENSMUSG00000025364.13,ENSMUSG00000018166.8,ENSMUSG00000025373.14	ENSMUST00000164199.7,ENSMUST00000164181.1,ENSMUST00000026428.3,ENSMUST00000026427.7,ENSMUST00000040572.9,ENSMUST00000177163.7,ENSMUST00000026433.8,ENSMUST00000026425.12,ENSMUST00000082059.6,ENSMUST00000096386.12	-,-,-,-,-,-,+,-,-,+	open_sea	128498699	128498972	9881	TRUE	FALSE
chr10	128511714	128511715	cg29162595_BC21	CG	exon	-6.0	Esyt1	ENSMUSG00000025366.8	ENSMUST00000026427.7	-	open_sea	128498699	128498972	12743	TRUE	FALSE
chr10	128511868	128511869	cg29162599_TC11	CG	intron	-6049.0	Esyt1	ENSMUSG00000025366.8	ENSMUST00000026427.7	-	open_sea	128498699	128498972	12897	TRUE	FALSE
chr10	128511902	128511903	cg29162600_BC21	CG	exon	-15.5	Esyt1	ENSMUSG00000025366.8	ENSMUST00000026427.7	-	open_sea	128498699	128498972	12931	TRUE	FALSE
chr10	128512197	128512198	cg29162608_TC21	CG	exon	59.5	Esyt1	ENSMUSG00000025366.8	ENSMUST00000026427.7	-	open_sea	128525060	128525800	-12863	TRUE	FALSE
chr10	128515931	128515932	cg29162649_TC21	CG	exon	31.0	Esyt1	ENSMUSG00000025366.8	ENSMUST00000026427.7	-	open_sea	128525060	128525800	-9129	TRUE	FALSE
chr10	128517036	128517037	cg29162681_BC21	CG	exon	-5.5	Esyt1	ENSMUSG00000025366.8	ENSMUST00000026427.7	-	open_sea	128525060	128525800	-8024	TRUE	FALSE
chr10	128517077	128517078	cg29162682_TC21	CG	exon	35.5	Esyt1	ENSMUSG00000025366.8	ENSMUST00000026427.7	-	open_sea	128525060	128525800	-7983	TRUE	FALSE
chr10	128519024	128519025	cg29162722_BC21	CG	intron	1107.0	Esyt1	ENSMUSG00000025366.8	ENSMUST00000026427.7	-	open_sea	128525060	128525800	-6036	TRUE	FALSE
chr10	128522314	128522315	cg29162774_TC11	CG	exon	29.0	Esyt1	ENSMUSG00000025366.8	ENSMUST00000026427.7	-	cpg_shelve	128525060	128525800	-2746	TRUE	FALSE
chr10	128524991	128524992	cg29162825_BC11	CG	intron	7074.0	Esyt1	ENSMUSG00000025366.8	ENSMUST00000026427.7	-	cpg_shore	128525060	128525800	-69	TRUE	FALSE
chr10	128525496	128525497	cg29162853_TC21	CG	Promoter	373.5	Esyt1	ENSMUSG00000025366.8	ENSMUST00000026427.7	-	cpg_island	128525060	128525800	0	TRUE	FALSE
chr10	128525621	128525622	cg29162866_TC21	CG	Promoter	248.5	Esyt1	ENSMUSG00000025366.8	ENSMUST00000026427.7	-	cpg_island	128525060	128525800	0	TRUE	FALSE
chr10	128526172	128526173	cg29162902_TC21	CG	Promoter	-302.5	Esyt1	ENSMUSG00000025366.8	ENSMUST00000026427.7	-	cpg_shore	128525060	128525800	373	TRUE	FALSE
chr10	128527237	128527238	cg29162933_BC11	CG	Promoter	-1367.5	Esyt1	ENSMUSG00000025366.8	ENSMUST00000026427.7	-	cpg_shore	128525060	128525800	1438	TRUE	FALSE
chr10	128544656	128544657	cg29163081_TC21	CG	exon	906.0	Zc3h10	ENSMUSG00000039810.11	ENSMUST00000040572.9	-	cpg_shelve	128547283	128548018	-2627	TRUE	FALSE
chr10	128545101	128545102	cg29163102_BC21	CG	exon	1351.0	Zc3h10	ENSMUSG00000039810.11	ENSMUST00000040572.9	-	cpg_shelve	128547283	128548018	-2182	TRUE	FALSE
chr10	128547380	128547381	cg29163148_TC21	CG	Promoter	393.5	Zc3h10	ENSMUSG00000039810.11	ENSMUST00000040572.9	-	cpg_island	128547283	128548018	0	TRUE	FALSE
chr10	128547782	128547783	cg29163180_BC21	CG	Promoter	-8.5	Zc3h10	ENSMUSG00000039810.11	ENSMUST00000040572.9	-	cpg_island	128547283	128548018	0	TRUE	FALSE
chr10	128547840	128547841	cg29163183_BC21	CG	Promoter	-66.5	Zc3h10	ENSMUSG00000039810.11	ENSMUST00000040572.9	-	cpg_island	128547283	128548018	0	TRUE	FALSE
chr10	128547852	128547853	cg29163184_BC21	CG	Promoter	-78.5	Zc3h10	ENSMUSG00000039810.11	ENSMUST00000040572.9	-	cpg_island	128547283	128548018	0	TRUE	FALSE
chr10	128547877	128547878	cg29163185_TC21	CG	Promoter	-103.5	Zc3h10	ENSMUSG00000039810.11	ENSMUST00000040572.9	-	cpg_island	128547283	128548018	0	TRUE	FALSE
chr10	128548907	128548908	cg29163234_TC21	CG	Promoter	-1133.5,245.5	Zc3h10,Rpl41	ENSMUSG00000039810.11,ENSMUSG00000093674.7	ENSMUST00000040572.9,ENSMUST00000177163.7	-,-	cpg_island	128548861	128549223	0	TRUE	FALSE
chr10	128548941	128548942	cg29163236_TC21	CG	Promoter	-1167.5,211.5	Zc3h10,Rpl41	ENSMUSG00000039810.11,ENSMUSG00000093674.7	ENSMUST00000040572.9,ENSMUST00000177163.7	-,-	cpg_island	128548861	128549223	0	TRUE	FALSE
chr10	128549042	128549043	cg29163242_TC11	CG	Promoter	-1268.5,110.5	Zc3h10,Rpl41	ENSMUSG00000039810.11,ENSMUSG00000093674.7	ENSMUST00000040572.9,ENSMUST00000177163.7	-,-	cpg_island	128548861	128549223	0	TRUE	FALSE
chr10	128549840	128549841	cg29163269_TC21	CG	Promoter	-687.5	Rpl41	ENSMUSG00000093674.7	ENSMUST00000177163.7	-	cpg_shore	128548861	128549223	618	FALSE	TRUE
chr10	128549850	128549851	cg29163270_BC21	CG	Promoter	-697.5	Rpl41	ENSMUSG00000093674.7	ENSMUST00000177163.7	-	cpg_shore	128548861	128549223	628	FALSE	TRUE
chr10	128549850	128549851	cg29163270_TC21	CG	Promoter	-697.5	Rpl41	ENSMUSG00000093674.7	ENSMUST00000177163.7	-	cpg_shore	128548861	128549223	628	TRUE	FALSE
chr10	128559133	128559134	cg29163359_BC21	CG	intron	-2744.0	Pa2g4	ENSMUSG00000025364.13	ENSMUST00000131728.3	-	open_sea	128565283	128566452	-6150	TRUE	FALSE
chr10	128559571	128559572	cg29163366_TC21	CG	intron	-2306.0	Pa2g4	ENSMUSG00000025364.13	ENSMUST00000131728.3	-	open_sea	128565283	128566452	-5712	TRUE	FALSE
chr10	128559804	128559805	cg29163368_BC21	CG	intron	-2073.0	Pa2g4	ENSMUSG00000025364.13	ENSMUST00000131728.3	-	open_sea	128565283	128566452	-5479	TRUE	FALSE
chr10	128560092	128560093	cg29163371_BC21	CG	exon	-95.5	Pa2g4	ENSMUSG00000025364.13	ENSMUST00000026425.12	-	open_sea	128565283	128566452	-5191	TRUE	FALSE
chr10	128563863	128563864	cg29163412_BC21	CG	intron	1986.0	Pa2g4	ENSMUSG00000025364.13	ENSMUST00000131728.3	-	cpg_shore	128565283	128566452	-1420	TRUE	FALSE
chr10	128566031	128566032	cg29163494_TC11	CG	Promoter	-97.5	Pa2g4	ENSMUSG00000025364.13	ENSMUST00000026425.12	-	cpg_island	128565283	128566452	0	TRUE	FALSE
chr10	128569362	128569363	cg29163564_BC11	CG	3'-UTR	916.0	Erbb3	ENSMUSG00000018166.8	ENSMUST00000082059.6	-	cpg_shelve	128570120	128570359	-758	TRUE	FALSE
chr10	128570175	128570176	cg29163594_BC21	CG	exon	-28.5	Erbb3	ENSMUSG00000018166.8	ENSMUST00000082059.6	-	cpg_island	128570120	128570359	0	TRUE	FALSE
chr10	128570276	128570277	cg29163600_TC21	CG	exon	72.5	Erbb3	ENSMUSG00000018166.8	ENSMUST00000082059.6	-	cpg_island	128570120	128570359	0	TRUE	FALSE
chr10	128570357	128570358	cg29163608_TC21	CG	intron	-8230.0	Erbb3	ENSMUSG00000018166.8	ENSMUST00000082059.6	-	cpg_island	128570120	128570359	0	TRUE	FALSE
chr10	128571518	128571519	cg29163625_TC21	CG	exon	24.0	Erbb3	ENSMUSG00000018166.8	ENSMUST00000082059.6	-	cpg_shore	128570120	128570359	1160	TRUE	FALSE
chr10	128578515	128578516	cg29163727_TC21	CG	exon	19.0	Erbb3	ENSMUSG00000018166.8	ENSMUST00000082059.6	-	open_sea	128570120	128570359	8157	TRUE	FALSE
chr10	128578542	128578543	cg29163728_TC21	CG	exon	46.0	Erbb3	ENSMUSG00000018166.8	ENSMUST00000082059.6	-	open_sea	128570120	128570359	8184	TRUE	FALSE
chr10	128583364	128583365	cg29163773_TC21	CG	intron	4777.0	Erbb3	ENSMUSG00000018166.8	ENSMUST00000082059.6	-	open_sea	128589595	128590569	-6231	TRUE	FALSE
chr10	128584265	128584266	cg29163794_BC21	CG	intron	5678.0	Erbb3	ENSMUSG00000018166.8	ENSMUST00000082059.6	-	open_sea	128589595	128590569	-5330	TRUE	FALSE
chr10	128584343	128584344	cg29163797_BC21	CG	exon	-30.0	Erbb3	ENSMUSG00000018166.8	ENSMUST00000082059.6	-	open_sea	128589595	128590569	-5252	TRUE	FALSE
chr10	128584418	128584419	cg29163799_TC11	CG	exon	45.0	Erbb3	ENSMUSG00000018166.8	ENSMUST00000082059.6	-	open_sea	128589595	128590569	-5177	TRUE	FALSE
chr10	128587256	128587257	cg29163828_TC21	CG	intron	8669.0	Erbb3	ENSMUSG00000018166.8	ENSMUST00000082059.6	-	cpg_shelve	128589595	128590569	-2339	TRUE	FALSE
chr10	128589448	128589449	cg29163866_TC21	CG	Promoter	203.5	Erbb3	ENSMUSG00000018166.8	ENSMUST00000082059.6	-	cpg_shore	128589595	128590569	-147	TRUE	FALSE
chr10	128589542	128589543	cg29163869_TC21	CG	Promoter	109.5	Erbb3	ENSMUSG00000018166.8	ENSMUST00000082059.6	-	cpg_shore	128589595	128590569	-53	TRUE	FALSE
chr10	128590127	128590128	cg29163903_TC21	CG	Promoter	-475.5	Erbb3	ENSMUSG00000018166.8	ENSMUST00000082059.6	-	cpg_island	128589595	128590569	0	TRUE	FALSE
chr10	128595472	128595473	cg29163998_TC21	CG	DCRD	-96787.5,-69602.5,-47698.5,-46319.5,-29538.5,-5820.5,31274.5,50518.5,78600.5	Myl6b,Esyt1,Zc3h10,Rpl41,Pa2g4,Erbb3,Rps26,Ikzf4,Suox	ENSMUSG00000039824.4,ENSMUSG00000025366.8,ENSMUSG00000039810.11,ENSMUSG00000093674.7,ENSMUSG00000025364.13,ENSMUSG00000018166.8,ENSMUSG00000025362.6,ENSMUSG00000002578.18,ENSMUSG00000049858.8	ENSMUST00000026428.3,ENSMUST00000026427.7,ENSMUST00000040572.9,ENSMUST00000177163.7,ENSMUST00000026425.12,ENSMUST00000082059.6,ENSMUST00000026420.6,ENSMUST00000133342.9,ENSMUST00000054764.8	-,-,-,-,-,-,-,-,-	open_sea	128589595	128590569	4904	TRUE	FALSE
chr10	128595680	128595681	cg29164000_BC21	CG	DCRD	-96995.5,-69810.5,-47906.5,-46527.5,-29746.5,-6028.5,31066.5,50310.5,78392.5	Myl6b,Esyt1,Zc3h10,Rpl41,Pa2g4,Erbb3,Rps26,Ikzf4,Suox	ENSMUSG00000039824.4,ENSMUSG00000025366.8,ENSMUSG00000039810.11,ENSMUSG00000093674.7,ENSMUSG00000025364.13,ENSMUSG00000018166.8,ENSMUSG00000025362.6,ENSMUSG00000002578.18,ENSMUSG00000049858.8	ENSMUST00000026428.3,ENSMUST00000026427.7,ENSMUST00000040572.9,ENSMUST00000177163.7,ENSMUST00000026425.12,ENSMUST00000082059.6,ENSMUST00000026420.6,ENSMUST00000133342.9,ENSMUST00000054764.8	-,-,-,-,-,-,-,-,-	open_sea	128589595	128590569	5112	TRUE	FALSE
chr10	128615417	128615418	cg29164187_BC21	CG	DCRD	-90840.5,-89547.5,-67643.5,-66264.5,-49483.5,-25765.5,11329.5,30573.5,58655.5,80846.5,89585.5	Pmel,Esyt1,Zc3h10,Rpl41,Pa2g4,Erbb3,Rps26,Ikzf4,Suox,Rab5b,Cdk2	ENSMUSG00000025359.10,ENSMUSG00000025366.8,ENSMUSG00000039810.11,ENSMUSG00000093674.7,ENSMUSG00000025364.13,ENSMUSG00000018166.8,ENSMUSG00000025362.6,ENSMUSG00000002578.18,ENSMUSG00000049858.8,ENSMUSG00000000711.3,ENSMUSG00000025358.16	ENSMUST00000054125.8,ENSMUST00000026427.7,ENSMUST00000040572.9,ENSMUST00000177163.7,ENSMUST00000026425.12,ENSMUST00000082059.6,ENSMUST00000026420.6,ENSMUST00000133342.9,ENSMUST00000054764.8,ENSMUST00000000727.3,ENSMUST00000026415.8	+,-,-,-,-,-,-,-,-,-,-	open_sea	128626155	128626554	-10738	TRUE	FALSE
chr10	128615815	128615816	cg29164198_TC21	CG	DCRD	-90442.5,-89945.5,-68041.5,-66662.5,-49881.5,-26163.5,10931.5,30175.5,58257.5,80448.5,89187.5	Pmel,Esyt1,Zc3h10,Rpl41,Pa2g4,Erbb3,Rps26,Ikzf4,Suox,Rab5b,Cdk2	ENSMUSG00000025359.10,ENSMUSG00000025366.8,ENSMUSG00000039810.11,ENSMUSG00000093674.7,ENSMUSG00000025364.13,ENSMUSG00000018166.8,ENSMUSG00000025362.6,ENSMUSG00000002578.18,ENSMUSG00000049858.8,ENSMUSG00000000711.3,ENSMUSG00000025358.16	ENSMUST00000054125.8,ENSMUST00000026427.7,ENSMUST00000040572.9,ENSMUST00000177163.7,ENSMUST00000026425.12,ENSMUST00000082059.6,ENSMUST00000026420.6,ENSMUST00000133342.9,ENSMUST00000054764.8,ENSMUST00000000727.3,ENSMUST00000026415.8	+,-,-,-,-,-,-,-,-,-,-	open_sea	128626155	128626554	-10340	FALSE	TRUE
chr10	128624632	128624633	cg29164270_TC21	CG	exon	46.0	Rps26	ENSMUSG00000025362.6	ENSMUST00000026420.6	-	cpg_shore	128626155	128626554	-1523	TRUE	FALSE
chr10	128626065	128626066	cg29164299_BC11	CG	exon	-86.0	Rps26	ENSMUSG00000025362.6	ENSMUST00000026420.6	-	cpg_shore	128626155	128626554	-90	FALSE	TRUE
chr10	128626065	128626066	cg29164299_BC21	CG	exon	-86.0	Rps26	ENSMUSG00000025362.6	ENSMUST00000026420.6	-	cpg_shore	128626155	128626554	-90	FALSE	TRUE
chr10	128626720	128626721	cg29164344_BC21	CG	Promoter	26.5	Rps26	ENSMUSG00000025362.6	ENSMUST00000026420.6	-	cpg_shore	128626155	128626554	167	TRUE	FALSE
chr10	128626779	128626780	cg29164345_TC21	CG	Promoter	-32.5	Rps26	ENSMUSG00000025362.6	ENSMUST00000026420.6	-	cpg_shore	128626155	128626554	226	TRUE	FALSE
chr10	128626942	128626943	cg29164355_TC21	CG	Promoter	-195.5	Rps26	ENSMUSG00000025362.6	ENSMUST00000026420.6	-	cpg_shore	128626155	128626554	389	TRUE	FALSE
chr10	128629676	128629677	cg29164381_BC21	CG	DCRD	-81902.5,-80523.5,-76581.5,-63742.5,-40024.5,-2929.5,16314.5,44396.5,66587.5,75326.5	Zc3h10,Rpl41,Pmel,Pa2g4,Erbb3,Rps26,Ikzf4,Suox,Rab5b,Cdk2	ENSMUSG00000039810.11,ENSMUSG00000093674.7,ENSMUSG00000025359.10,ENSMUSG00000025364.13,ENSMUSG00000018166.8,ENSMUSG00000025362.6,ENSMUSG00000002578.18,ENSMUSG00000049858.8,ENSMUSG00000000711.3,ENSMUSG00000025358.16	ENSMUST00000040572.9,ENSMUST00000177163.7,ENSMUST00000054125.8,ENSMUST00000026425.12,ENSMUST00000082059.6,ENSMUST00000026420.6,ENSMUST00000133342.9,ENSMUST00000054764.8,ENSMUST00000000727.3,ENSMUST00000026415.8	-,-,+,-,-,-,-,-,-,-	cpg_shelve	128626155	128626554	3123	TRUE	FALSE
chr10	128636345	128636346	cg29164477_BC21	CG	intron	-2071.5	Ikzf4	ENSMUSG00000002578.18	ENSMUST00000133342.9	-	open_sea	128645754	128645956	-9409	TRUE	FALSE
chr10	128637235	128637236	cg29164498_TC21	CG	intron	-1181.5	Ikzf4	ENSMUSG00000002578.18	ENSMUST00000133342.9	-	open_sea	128645754	128645956	-8519	TRUE	FALSE
chr10	128637751	128637752	cg29164506_TC21	CG	intron	-665.5	Ikzf4	ENSMUSG00000002578.18	ENSMUST00000133342.9	-	open_sea	128645754	128645956	-8003	TRUE	FALSE
chr10	128644510	128644511	cg29164605_TC21	CG	intron	6093.5	Ikzf4	ENSMUSG00000002578.18	ENSMUST00000133342.9	-	cpg_shore	128645754	128645956	-1244	TRUE	FALSE
chr10	128644639	128644640	cg29164606_BC21	CG	intron	6222.5	Ikzf4	ENSMUSG00000002578.18	ENSMUST00000133342.9	-	cpg_shore	128645754	128645956	-1115	TRUE	FALSE
chr10	128645185	128645186	cg29164616_TC11	CG	intron	6768.5	Ikzf4	ENSMUSG00000002578.18	ENSMUST00000133342.9	-	cpg_shore	128645754	128645956	-569	TRUE	FALSE
chr10	128645288	128645289	cg29164617_TC21	CG	intron	6871.5	Ikzf4	ENSMUSG00000002578.18	ENSMUST00000133342.9	-	cpg_shore	128645754	128645956	-466	TRUE	FALSE
chr10	128645812	128645813	cg29164638_TC11	CG	Promoter	178.5	Ikzf4	ENSMUSG00000002578.18	ENSMUST00000133342.9	-	cpg_island	128645754	128645956	0	TRUE	FALSE
chr10	128645861	128645862	cg29164640_TC11	CG	Promoter	129.5	Ikzf4	ENSMUSG00000002578.18	ENSMUST00000133342.9	-	cpg_island	128645754	128645956	0	TRUE	FALSE
chr10	128645935	128645936	cg29164646_TC11	CG	Promoter	55.5	Ikzf4	ENSMUSG00000002578.18	ENSMUST00000133342.9	-	cpg_island	128645754	128645956	0	TRUE	FALSE
chr10	128645986	128645987	cg29164649_TC11	CG	Promoter	4.5	Ikzf4	ENSMUSG00000002578.18	ENSMUST00000133342.9	-	cpg_shore	128645754	128645956	31	TRUE	FALSE
chr10	128668733	128668734	cg29164836_TC11	CG	DCRD	-79155.5,-79081.5,-41986.5,-37524.5,-22742.5,5339.5,27530.5,36269.5,75341.5	Pym1,Erbb3,Rps26,Pmel,Ikzf4,Suox,Rab5b,Cdk2,Dgka	ENSMUSG00000064030.15,ENSMUSG00000018166.8,ENSMUSG00000025362.6,ENSMUSG00000025359.10,ENSMUSG00000002578.18,ENSMUSG00000049858.8,ENSMUSG00000000711.3,ENSMUSG00000025358.16,ENSMUSG00000025357.8	ENSMUST00000163377.9,ENSMUST00000082059.6,ENSMUST00000026420.6,ENSMUST00000054125.8,ENSMUST00000133342.9,ENSMUST00000054764.8,ENSMUST00000000727.3,ENSMUST00000026415.8,ENSMUST00000026414.8	+,-,-,+,-,-,-,-,-	cpg_shore	128668967	128669418	-234	TRUE	FALSE
chr10	128669767	128669768	cg29164881_BC21	CG	DCRD	-80115.5,-78121.5,-43020.5,-36490.5,-23776.5,4305.5,26496.5,35235.5,74307.5	Erbb3,Pym1,Rps26,Pmel,Ikzf4,Suox,Rab5b,Cdk2,Dgka	ENSMUSG00000018166.8,ENSMUSG00000064030.15,ENSMUSG00000025362.6,ENSMUSG00000025359.10,ENSMUSG00000002578.18,ENSMUSG00000049858.8,ENSMUSG00000000711.3,ENSMUSG00000025358.16,ENSMUSG00000025357.8	ENSMUST00000082059.6,ENSMUST00000163377.9,ENSMUST00000026420.6,ENSMUST00000054125.8,ENSMUST00000133342.9,ENSMUST00000054764.8,ENSMUST00000000727.3,ENSMUST00000026415.8,ENSMUST00000026414.8	-,+,-,+,-,-,-,-,-	cpg_shore	128668967	128669418	350	TRUE	FALSE
chr10	128671462	128671463	cg29164910_TC21	CG	exon	552.5	Suox	ENSMUSG00000049858.8	ENSMUST00000054764.8	-	cpg_shelve	128668967	128669418	2045	TRUE	FALSE
chr10	128673795	128673796	cg29164946_TC21	CG	Promoter	277.5	Suox	ENSMUSG00000049858.8	ENSMUST00000054764.8	-	cpg_island	128673785	128674145	0	TRUE	FALSE
chr10	128673991	128673992	cg29164967_BC11	CG	Promoter	81.5	Suox	ENSMUSG00000049858.8	ENSMUST00000054764.8	-	cpg_island	128673785	128674145	0	TRUE	FALSE
chr10	128674045	128674046	cg29164969_BC21	CG	Promoter	27.5	Suox	ENSMUSG00000049858.8	ENSMUST00000054764.8	-	cpg_island	128673785	128674145	0	FALSE	TRUE
chr10	128682902	128682903	cg29165097_TC21	CG	exon	17.5	Rab5b	ENSMUSG00000000711.3	ENSMUST00000000727.3	-	open_sea	128673785	128674145	8758	FALSE	TRUE
chr10	128692127	128692128	cg29165155_TC21	CG	intron	5408.0	Rab5b	ENSMUSG00000000711.3	ENSMUST00000000727.3	-	cpg_shelve	128695892	128696363	-3765	TRUE	FALSE
chr10	128695962	128695963	cg29165200_TC21	CG	Promoter	301.5	Rab5b	ENSMUSG00000000711.3	ENSMUST00000000727.3	-	cpg_island	128695892	128696363	0	TRUE	FALSE
chr10	128696353	128696354	cg29165225_TC21	CG	Promoter	-89.5	Rab5b	ENSMUSG00000000711.3	ENSMUST00000000727.3	-	cpg_island	128695892	128696363	0	FALSE	TRUE
chr10	128696361	128696362	cg29165227_BC21	CG	Promoter	-97.5	Rab5b	ENSMUSG00000000711.3	ENSMUST00000000727.3	-	cpg_island	128695892	128696363	0	TRUE	FALSE
chr10	128698593	128698594	cg29165255_TC21	CG	3'-UTR	70.0	Cdk2	ENSMUSG00000025358.16	ENSMUST00000026415.8	-	cpg_shelve	128695892	128696363	2231	TRUE	FALSE
chr10	128698618	128698619	cg29165256_TC21	CG	3'-UTR	95.0	Cdk2	ENSMUSG00000025358.16	ENSMUST00000026415.8	-	cpg_shelve	128695892	128696363	2256	TRUE	FALSE
chr10	128702428	128702429	cg29165305_TC21	CG	exon	-69.5	Cdk2	ENSMUSG00000025358.16	ENSMUST00000026415.8	-	cpg_shelve	128704529	128705218	-2101	TRUE	FALSE
chr10	128703730	128703731	cg29165319_BC21	CG	exon	-36.5	Cdk2	ENSMUSG00000025358.16	ENSMUST00000026415.8	-	cpg_shore	128704529	128705218	-799	TRUE	FALSE
chr10	128703929	128703930	cg29165321_BC21	CG	exon	-35.0	Cdk2	ENSMUSG00000025358.16	ENSMUST00000026415.8	-	cpg_shore	128704529	128705218	-600	TRUE	FALSE
chr10	128704957	128704958	cg29165365_TC21	CG	Promoter	-1300.5,45.5	Pmel,Cdk2	ENSMUSG00000025359.10,ENSMUSG00000025358.16	ENSMUST00000054125.8,ENSMUST00000026415.8	+,-	cpg_island	128704529	128705218	0	TRUE	FALSE
chr10	128705008	128705009	cg29165366_BC21	CG	Promoter	-1249.5,-5.5	Pmel,Cdk2	ENSMUSG00000025359.10,ENSMUSG00000025358.16	ENSMUST00000054125.8,ENSMUST00000026415.8	+,-	cpg_island	128704529	128705218	0	TRUE	FALSE
chr10	128705241	128705242	cg29165390_BC21	CG	Promoter	-1016.5,-238.5	Pmel,Cdk2	ENSMUSG00000025359.10,ENSMUSG00000025358.16	ENSMUST00000054125.8,ENSMUST00000026415.8	+,-	cpg_shore	128704529	128705218	24	TRUE	FALSE
chr10	128706106	128706107	cg29165407_BC21	CG	Promoter	-1103.5,-151.5	Cdk2,Pmel	ENSMUSG00000025358.16,ENSMUSG00000025359.10	ENSMUST00000026415.8,ENSMUST00000054125.8	-,+	cpg_shore	128704529	128705218	889	TRUE	FALSE
chr10	128706609	128706610	cg29165411_BC21	CG	Promoter	351.5	Pmel	ENSMUSG00000025359.10	ENSMUST00000054125.8	+	cpg_shore	128704529	128705218	1392	TRUE	FALSE
chr10	128715805	128715806	cg29165499_BC21	CG	intron	-2557.5	Pmel	ENSMUSG00000025359.10	ENSMUST00000054125.8	+	open_sea	128704529	128705218	10588	TRUE	FALSE
chr10	128715972	128715973	cg29165502_BC11	CG	exon	266.0	Pmel	ENSMUSG00000025359.10	ENSMUST00000054125.8	+	open_sea	128704529	128705218	10755	TRUE	FALSE
chr10	128716108	128716109	cg29165506_BC21	CG	exon	130.0	Pmel	ENSMUSG00000025359.10	ENSMUST00000054125.8	+	open_sea	128704529	128705218	10891	TRUE	FALSE
chr10	128717866	128717867	cg29165526_TC21	CG	exon	-57.5	Pmel	ENSMUSG00000025359.10	ENSMUST00000054125.8	+	open_sea	128704529	128705218	12649	TRUE	FALSE
chr10	128719945	128719946	cg29165542_BC21	CG	exon	116.0	Pmel	ENSMUSG00000025359.10	ENSMUST00000054125.8	+	open_sea	128704529	128705218	14728	TRUE	FALSE
chr10	128721201	128721202	cg29165569_TC21	CG	exon	-75.5	Dgka	ENSMUSG00000025357.8	ENSMUST00000026414.8	-	open_sea	128704529	128705218	15984	TRUE	FALSE
chr10	128731116	128731117	cg29165666_TC21	CG	exon	-11.0	Dgka	ENSMUSG00000025357.8	ENSMUST00000026414.8	-	open_sea	128743785	128744155	-12669	TRUE	FALSE
chr10	128743620	128743621	cg29165799_TC21	CG	Promoter	454.5	Dgka	ENSMUSG00000025357.8	ENSMUST00000026414.8	-	cpg_shore	128743785	128744155	-165	TRUE	FALSE
chr10	128744239	128744240	cg29165842_BC21	CG	Promoter	-164.5	Dgka	ENSMUSG00000025357.8	ENSMUST00000026414.8	-	cpg_shelve	128743785	128744155	85	TRUE	FALSE
chr10	128747843	128747844	cg29165902_BC21	CG	Promoter	-45.5	Pym1	ENSMUSG00000064030.15	ENSMUST00000163377.9	+	cpg_island	128747783	128748685	0	TRUE	FALSE
chr10	128747918	128747919	cg29165905_BC21	CG	Promoter	29.5	Pym1	ENSMUSG00000064030.15	ENSMUST00000163377.9	+	cpg_island	128747783	128748685	0	TRUE	FALSE
chr10	128748374	128748375	cg29165933_TC21	CG	Promoter	485.5	Pym1	ENSMUSG00000064030.15	ENSMUST00000163377.9	+	cpg_island	128747783	128748685	0	TRUE	FALSE
chr10	128748385	128748386	cg29165934_BC21	CG	Promoter	496.5	Pym1	ENSMUSG00000064030.15	ENSMUST00000163377.9	+	cpg_island	128747783	128748685	0	TRUE	FALSE
chr10	128748555	128748556	cg29165946_BC11	CG	intron	8670.5	Pym1	ENSMUSG00000064030.15	ENSMUST00000163377.9	+	cpg_island	128747783	128748685	0	TRUE	FALSE
chr10	128759208	128759209	cg29166037_TC21	CG	intron	-1982.5	Pym1	ENSMUSG00000064030.15	ENSMUST00000163377.9	+	open_sea	128747783	128748685	10524	TRUE	FALSE
chr10	128760036	128760037	cg29166050_BC21	CG	intron	-2810.5	Pym1	ENSMUSG00000064030.15	ENSMUST00000163377.9	+	open_sea	128747783	128748685	11352	TRUE	FALSE
chr10	128760047	128760048	cg29166051_BC21	CG	intron	-2821.5	Pym1	ENSMUSG00000064030.15	ENSMUST00000163377.9	+	open_sea	128747783	128748685	11363	TRUE	FALSE
chr10	128762198	128762199	cg29166059_BC21	CG	intron	-4972.5	Pym1	ENSMUSG00000064030.15	ENSMUST00000163377.9	+	open_sea	128747783	128748685	13514	TRUE	FALSE
chr10	128764658	128764659	cg29166076_TC21	CG	intron	-7432.5	Pym1	ENSMUSG00000064030.15	ENSMUST00000163377.9	+	open_sea	128747783	128748685	15974	TRUE	FALSE
chr10	128777832	128777833	cg29166210_BC21	CG	DCRD	-81568.5,-72829.5,-44061.5,-33757.5,-27843.5,-13128.5,26537.5,29943.5,43761.5,71574.5	Rab5b,Cdk2,Sarnp,Dgka,Dnajc14,Mmp19,Tmem198b,Pym1,Ormdl2,Pmel	ENSMUSG00000000711.3,ENSMUSG00000025358.16,ENSMUSG00000078427.3,ENSMUSG00000025357.8,ENSMUSG00000025354.5,ENSMUSG00000025355.7,ENSMUSG00000047090.13,ENSMUSG00000064030.15,ENSMUSG00000025353.5,ENSMUSG00000025359.10	ENSMUST00000000727.3,ENSMUST00000026415.8,ENSMUST00000105230.3,ENSMUST00000026414.8,ENSMUST00000219508.1,ENSMUST00000026411.7,ENSMUST00000051011.13,ENSMUST00000163377.9,ENSMUST00000026409.4,ENSMUST00000054125.8	-,-,+,-,+,+,-,+,-,+	open_sea	128804987	128805758	-27155	TRUE	FALSE
chr10	128778925	128778926	cg29166214_BC21	CG	DCRD	-82661.5,-73922.5,-42968.5,-34850.5,-26750.5,-12035.5,25444.5,31036.5,42668.5,72667.5	Rab5b,Cdk2,Sarnp,Dgka,Dnajc14,Mmp19,Tmem198b,Pym1,Ormdl2,Pmel	ENSMUSG00000000711.3,ENSMUSG00000025358.16,ENSMUSG00000078427.3,ENSMUSG00000025357.8,ENSMUSG00000025354.5,ENSMUSG00000025355.7,ENSMUSG00000047090.13,ENSMUSG00000064030.15,ENSMUSG00000025353.5,ENSMUSG00000025359.10	ENSMUST00000000727.3,ENSMUST00000026415.8,ENSMUST00000105230.3,ENSMUST00000026414.8,ENSMUST00000219508.1,ENSMUST00000026411.7,ENSMUST00000051011.13,ENSMUST00000163377.9,ENSMUST00000026409.4,ENSMUST00000054125.8	-,-,+,-,+,+,-,+,-,+	open_sea	128804987	128805758	-26062	TRUE	FALSE
chr10	128790726	128790727	cg29166337_BC21	CG	Promoter	-234.5	Mmp19	ENSMUSG00000025355.7	ENSMUST00000026411.7	+	open_sea	128804987	128805758	-14261	TRUE	FALSE
chr10	128791108	128791109	cg29166338_BC21	CG	Promoter	147.5	Mmp19	ENSMUSG00000025355.7	ENSMUST00000026411.7	+	open_sea	128804987	128805758	-13879	TRUE	FALSE
chr10	128794059	128794060	cg29166352_BC11	CG	intron	1833.0	Mmp19	ENSMUSG00000025355.7	ENSMUST00000026411.7	+	open_sea	128804987	128805758	-10928	TRUE	FALSE
chr10	128794995	128794996	cg29166366_BC21	CG	exon	-68.0	Mmp19	ENSMUSG00000025355.7	ENSMUST00000026411.7	+	open_sea	128804987	128805758	-9992	TRUE	FALSE
chr10	128802364	128802365	cg29166445_BC11	CG	exon	138.0	Tmem198b	ENSMUSG00000047090.13	ENSMUST00000051011.13	-	cpg_shelve	128804987	128805758	-2623	TRUE	FALSE
chr10	128802376	128802377	cg29166446_BC21	CG	exon	150.0	Tmem198b	ENSMUSG00000047090.13	ENSMUST00000051011.13	-	cpg_shelve	128804987	128805758	-2611	TRUE	FALSE
chr10	128804016	128804017	cg29166474_TC21	CG	Promoter	353.5	Tmem198b	ENSMUSG00000047090.13	ENSMUST00000051011.13	-	cpg_shore	128804987	128805758	-971	TRUE	FALSE
chr10	128804064	128804065	cg29166475_TC21	CG	Promoter	-1489.5,305.5	Dnajc14,Tmem198b	ENSMUSG00000025354.5,ENSMUSG00000047090.13	ENSMUST00000217745.1,ENSMUST00000051011.13	+,-	cpg_shore	128804987	128805758	-923	TRUE	FALSE
chr10	128804191	128804192	cg29166481_BC21	CG	Promoter	-1484.5,178.5	Dnajc14,Tmem198b	ENSMUSG00000025354.5,ENSMUSG00000047090.13	ENSMUST00000219508.1,ENSMUST00000051011.13	+,-	cpg_shore	128804987	128805758	-796	TRUE	FALSE
chr10	128804332	128804333	cg29166483_TC21	CG	Promoter	-1343.5,37.5	Dnajc14,Tmem198b	ENSMUSG00000025354.5,ENSMUSG00000047090.13	ENSMUST00000219508.1,ENSMUST00000051011.13	+,-	cpg_shore	128804987	128805758	-655	TRUE	FALSE
chr10	128805012	128805013	cg29166503_TC21	CG	Promoter	-663.5,-642.5	Dnajc14,Tmem198b	ENSMUSG00000025354.5,ENSMUSG00000047090.13	ENSMUST00000219508.1,ENSMUST00000051011.13	+,-	cpg_island	128804987	128805758	0	TRUE	FALSE
chr10	128805998	128805999	cg29166579_TC21	CG	Promoter	322.5	Dnajc14	ENSMUSG00000025354.5	ENSMUST00000219508.1	+	cpg_shore	128804987	128805758	241	TRUE	FALSE
chr10	128806036	128806037	cg29166580_TC21	CG	Promoter	360.5	Dnajc14	ENSMUSG00000025354.5	ENSMUST00000219508.1	+	cpg_shore	128804987	128805758	279	TRUE	FALSE
chr10	128806055	128806056	cg29166581_BC21	CG	Promoter	379.5	Dnajc14	ENSMUSG00000025354.5	ENSMUST00000219508.1	+	cpg_shore	128804987	128805758	298	TRUE	FALSE
chr10	128806360	128806361	cg29166586_TC11	CG	exon	533.5	Dnajc14	ENSMUSG00000025354.5	ENSMUST00000217745.1	+	cpg_shore	128804987	128805758	603	TRUE	FALSE
chr10	128807176	128807177	cg29166603_TC21	CG	exon	-282.5	Dnajc14	ENSMUSG00000025354.5	ENSMUST00000217745.1	+	cpg_shore	128804987	128805758	1419	TRUE	FALSE
chr10	128814569	128814570	cg29166665_BC11	CG	exon	56.0	Dnajc14	ENSMUSG00000025354.5	ENSMUST00000217745.1	+	open_sea	128821444	128822073	-6875	TRUE	FALSE
chr10	128814593	128814594	cg29166666_BC21	CG	exon	32.0	Dnajc14	ENSMUSG00000025354.5	ENSMUST00000217745.1	+	open_sea	128821444	128822073	-6851	TRUE	FALSE
chr10	128814615	128814616	cg29166667_BC11	CG	exon	10.0	Dnajc14	ENSMUSG00000025354.5	ENSMUST00000217745.1	+	open_sea	128821444	128822073	-6829	TRUE	FALSE
chr10	128816727	128816728	cg29166678_TC21	CG	exon	64.5	Dnajc14	ENSMUSG00000025354.5	ENSMUST00000217745.1	+	open_sea	128821444	128822073	-4717	TRUE	FALSE
chr10	128818941	128818942	cg29166697_BC21	CG	3'-UTR	-607.5	Dnajc14	ENSMUSG00000025354.5	ENSMUST00000217745.1	+	cpg_shelve	128821444	128822073	-2503	FALSE	TRUE
chr10	128821559	128821560	cg29166729_TC21	CG	Promoter	-334.5,34.5	Sarnp,Ormdl2	ENSMUSG00000078427.3,ENSMUSG00000025353.5	ENSMUST00000105230.3,ENSMUST00000026409.4	+,-	cpg_island	128821444	128822073	0	TRUE	FALSE
chr10	128821632	128821633	cg29166734_TC21	CG	Promoter	-261.5,-38.5	Sarnp,Ormdl2	ENSMUSG00000078427.3,ENSMUSG00000025353.5	ENSMUST00000105230.3,ENSMUST00000026409.4	+,-	cpg_island	128821444	128822073	0	TRUE	FALSE
chr10	128821687	128821688	cg29166738_BC11	CG	Promoter	-206.5,-93.5	Sarnp,Ormdl2	ENSMUSG00000078427.3,ENSMUSG00000025353.5	ENSMUST00000105230.3,ENSMUST00000026409.4	+,-	cpg_island	128821444	128822073	0	TRUE	FALSE
chr10	128821710	128821711	cg29166740_BC21	CG	Promoter	-183.5,-116.5	Sarnp,Ormdl2	ENSMUSG00000078427.3,ENSMUSG00000025353.5	ENSMUST00000105230.3,ENSMUST00000026409.4	+,-	cpg_island	128821444	128822073	0	TRUE	FALSE
chr10	128838665	128838666	cg29166852_BC11	CG	intron	11090.0	Sarnp	ENSMUSG00000078427.3	ENSMUST00000105230.3	+	open_sea	128821444	128822073	16593	TRUE	FALSE
chr10	128862563	128862564	cg29166964_TC21	CG	intron	-12808.0	Sarnp	ENSMUSG00000078427.3	ENSMUST00000105230.3	+	open_sea	128891065	128892161	-28502	TRUE	FALSE
chr10	128868603	128868604	cg29166999_BC21	CG	intron	-18848.0	Sarnp	ENSMUSG00000078427.3	ENSMUST00000105230.3	+	open_sea	128891065	128892161	-22462	TRUE	FALSE
chr10	128887790	128887791	cg29167150_TC21	CG	intron	784.0	Gdf11	ENSMUSG00000025352.6	ENSMUST00000026408.6	-	cpg_shelve	128891065	128892161	-3275	TRUE	FALSE
chr10	128889310	128889311	cg29167165_BC21	CG	intron	2304.0	Gdf11	ENSMUSG00000025352.6	ENSMUST00000026408.6	-	cpg_shore	128891065	128892161	-1755	TRUE	FALSE
chr10	128890219	128890220	cg29167169_TC21	CG	intron	3213.0	Gdf11	ENSMUSG00000025352.6	ENSMUST00000026408.6	-	cpg_shore	128891065	128892161	-846	TRUE	FALSE
chr10	128891180	128891181	cg29167198_BC21	CG	intron	4174.0	Gdf11	ENSMUSG00000025352.6	ENSMUST00000026408.6	-	cpg_island	128891065	128892161	0	TRUE	FALSE
chr10	128891370	128891371	cg29167216_BC21	CG	Promoter	347.5	Gdf11	ENSMUSG00000025352.6	ENSMUST00000026408.6	-	cpg_island	128891065	128892161	0	TRUE	FALSE
chr10	128891415	128891416	cg29167218_BC11	CG	Promoter	302.5	Gdf11	ENSMUSG00000025352.6	ENSMUST00000026408.6	-	cpg_island	128891065	128892161	0	TRUE	FALSE
chr10	128900180	128900181	cg29167392_TC21	CG	Promoter	-808.5	Cd63	ENSMUSG00000025351.14	ENSMUST00000219317.1	+	open_sea	128891065	128892161	8020	TRUE	FALSE
chr10	128900471	128900472	cg29167396_TC21	CG	Promoter	-517.5	Cd63	ENSMUSG00000025351.14	ENSMUST00000219317.1	+	open_sea	128891065	128892161	8311	TRUE	FALSE
chr10	128901079	128901080	cg29167400_TC11	CG	Promoter	90.5	Cd63	ENSMUSG00000025351.14	ENSMUST00000219317.1	+	open_sea	128909590	128910542	-8511	TRUE	FALSE
chr10	128901079	128901080	cg29167400_TO11	CG	Promoter	90.5	Cd63	ENSMUSG00000025351.14	ENSMUST00000219317.1	+	open_sea	128909590	128910542	-8511	TRUE	FALSE
chr10	128901079	128901080	cg29167400_TO21	CG	Promoter	90.5	Cd63	ENSMUSG00000025351.14	ENSMUST00000219317.1	+	open_sea	128909590	128910542	-8511	TRUE	FALSE
chr10	128902182	128902183	cg29167408_BC11	CG	intron	4723.0	Cd63	ENSMUSG00000025351.14	ENSMUST00000219317.1	+	open_sea	128909590	128910542	-7408	TRUE	FALSE
chr10	128904324	128904325	cg29167425_TC21	CG	intron	2581.0	Cd63	ENSMUSG00000025351.14	ENSMUST00000219317.1	+	open_sea	128909590	128910542	-5266	TRUE	FALSE
chr10	128905148	128905149	cg29167436_BC21	CG	intron	1757.0	Cd63	ENSMUSG00000025351.14	ENSMUST00000219317.1	+	open_sea	128909590	128910542	-4442	TRUE	FALSE
chr10	128905530	128905531	cg29167440_BC21	CG	intron	1375.0	Cd63	ENSMUSG00000025351.14	ENSMUST00000219317.1	+	open_sea	128909590	128910542	-4060	TRUE	FALSE
chr10	128909242	128909243	cg29167479_BC11	CG	Promoter	-456.5	Cd63	ENSMUSG00000025351.14	ENSMUST00000026407.8	+	cpg_shore	128909590	128910542	-348	TRUE	FALSE
chr10	128909256	128909257	cg29167480_BC21	CG	Promoter	-442.5	Cd63	ENSMUSG00000025351.14	ENSMUST00000026407.8	+	cpg_shore	128909590	128910542	-334	TRUE	FALSE
chr10	128909266	128909267	cg29167481_TC21	CG	Promoter	-432.5	Cd63	ENSMUSG00000025351.14	ENSMUST00000026407.8	+	cpg_shore	128909590	128910542	-324	TRUE	FALSE
chr10	128909590	128909591	cg29167489_BC11	CG	Promoter	-108.5	Cd63	ENSMUSG00000025351.14	ENSMUST00000026407.8	+	cpg_island	128909590	128910542	0	TRUE	FALSE
chr10	128910816	128910817	cg29167601_BC11	CG	intron	-3911.0	Cd63	ENSMUSG00000025351.14	ENSMUST00000219317.1	+	cpg_shore	128909590	128910542	275	TRUE	FALSE
chr10	128911471	128911472	cg29167619_BC21	CG	exon	74.5	Cd63	ENSMUSG00000025351.14	ENSMUST00000219317.1	+	cpg_shore	128909590	128910542	930	TRUE	FALSE
chr10	128912442	128912443	cg29167630_TC21	CG	exon	37.0	Cd63	ENSMUSG00000025351.14	ENSMUST00000219317.1	+	cpg_shore	128909590	128910542	1901	TRUE	FALSE
chr10	128915811	128915812	cg29167668_BC21	CG	intron	-633.5	Rdh5	ENSMUSG00000025350.15	ENSMUST00000026406.13	-	open_sea	128909590	128910542	5270	TRUE	FALSE
chr10	128918024	128918025	cg29167690_BC21	CG	exon	15.5	Rdh5	ENSMUSG00000025350.15	ENSMUST00000026406.13	-	open_sea	128923104	128923546	-5080	TRUE	FALSE
chr10	128918093	128918094	cg29167691_TC21	CG	exon	84.5	Rdh5	ENSMUSG00000025350.15	ENSMUST00000026406.13	-	open_sea	128923104	128923546	-5011	TRUE	FALSE
chr10	128918487	128918488	cg29167700_BC11	CG	exon	65.0	Rdh5	ENSMUSG00000025350.15	ENSMUST00000026406.13	-	open_sea	128923104	128923546	-4617	TRUE	FALSE
chr10	128918500	128918501	cg29167701_BC11	CG	exon	78.0	Rdh5	ENSMUSG00000025350.15	ENSMUST00000026406.13	-	open_sea	128923104	128923546	-4604	TRUE	FALSE
chr10	128919022	128919023	cg29167704_TC21	CG	Promoter	274.5	Rdh5	ENSMUSG00000025350.15	ENSMUST00000026406.13	-	open_sea	128923104	128923546	-4082	TRUE	FALSE
chr10	128919093	128919094	cg29167706_BC21	CG	Promoter	203.5	Rdh5	ENSMUSG00000025350.15	ENSMUST00000026406.13	-	open_sea	128923104	128923546	-4011	TRUE	FALSE
chr10	128919523	128919524	cg29167711_BC21	CG	Promoter	-226.5	Rdh5	ENSMUSG00000025350.15	ENSMUST00000026406.13	-	cpg_shelve	128923104	128923546	-3581	TRUE	FALSE
chr10	128920041	128920042	cg29167718_TC21	CG	Promoter	-744.5	Rdh5	ENSMUSG00000025350.15	ENSMUST00000026406.13	-	cpg_shelve	128923104	128923546	-3063	FALSE	TRUE
chr10	128920182	128920183	cg29167721_BC21	CG	Promoter	-885.5	Rdh5	ENSMUSG00000025350.15	ENSMUST00000026406.13	-	cpg_shelve	128923104	128923546	-2922	TRUE	FALSE
chr10	128921006	128921007	cg29167728_BC11	CG	intron	-712.5	Bloc1s1	ENSMUSG00000090247.7	ENSMUST00000026405.9	-	cpg_shelve	128923104	128923546	-2098	TRUE	FALSE
chr10	128921816	128921817	cg29167734_BC21	CG	intron	97.5	Bloc1s1	ENSMUSG00000090247.7	ENSMUST00000026405.9	-	cpg_shore	128923104	128923546	-1288	TRUE	FALSE
chr10	128922024	128922025	cg29167735_BC21	CG	intron	305.5	Bloc1s1	ENSMUSG00000090247.7	ENSMUST00000026405.9	-	cpg_shore	128923104	128923546	-1080	TRUE	FALSE
chr10	128922491	128922492	cg29167741_BC21	CG	intron	772.5	Bloc1s1	ENSMUSG00000090247.7	ENSMUST00000026405.9	-	cpg_shore	128923104	128923546	-613	TRUE	FALSE
chr10	128922758	128922759	cg29167749_BC21	CG	intron	1039.5	Bloc1s1	ENSMUSG00000090247.7	ENSMUST00000026405.9	-	cpg_shore	128923104	128923546	-346	TRUE	FALSE
chr10	128923639	128923640	cg29167792_TC21	CG	Promoter	-115.5	Bloc1s1	ENSMUSG00000090247.7	ENSMUST00000026405.9	-	cpg_shore	128923104	128923546	94	TRUE	FALSE
chr10	128923678	128923679	cg29167793_BC21	CG	Promoter	-154.5	Bloc1s1	ENSMUSG00000090247.7	ENSMUST00000026405.9	-	cpg_shore	128923104	128923546	133	TRUE	FALSE
chr10	128924020	128924021	cg29167798_BC21	CG	Promoter	-496.5	Bloc1s1	ENSMUSG00000090247.7	ENSMUST00000026405.9	-	cpg_shore	128923104	128923546	475	TRUE	FALSE
chr10	128924077	128924078	cg29167800_BC21	CG	Promoter	-553.5	Bloc1s1	ENSMUSG00000090247.7	ENSMUST00000026405.9	-	cpg_shore	128923104	128923546	532	TRUE	FALSE
chr10	128924103	128924104	cg29167802_BC21	CG	Promoter	-579.5	Bloc1s1	ENSMUSG00000090247.7	ENSMUST00000026405.9	-	cpg_shore	128923104	128923546	558	TRUE	FALSE
chr10	128933838	128933839	cg29167883_BC21	CG	Promoter	20.5	Itga7	ENSMUSG00000025348.9	ENSMUST00000099112.3	+	cpg_island	128933615	128934211	0	TRUE	FALSE
chr10	128933884	128933885	cg29167884_BC21	CG	Promoter	66.5	Itga7	ENSMUSG00000025348.9	ENSMUST00000099112.3	+	cpg_island	128933615	128934211	0	TRUE	FALSE
chr10	128934733	128934734	cg29167914_TC11	CG	intron	11316.5	Itga7	ENSMUSG00000025348.9	ENSMUST00000099112.3	+	cpg_shore	128933615	128934211	523	TRUE	FALSE
chr10	128941185	128941186	cg29167996_BC21	CG	intron	4864.5	Itga7	ENSMUSG00000025348.9	ENSMUST00000099112.3	+	open_sea	128933615	128934211	6975	TRUE	FALSE
chr10	128942959	128942960	cg29168026_BC21	CG	exon	-48.0	Itga7	ENSMUSG00000025348.9	ENSMUST00000099112.3	+	open_sea	128933615	128934211	8749	TRUE	FALSE
chr10	128943232	128943233	cg29168029_TC21	CG	exon	-18.0	Itga7	ENSMUSG00000025348.9	ENSMUST00000099112.3	+	open_sea	128933615	128934211	9022	TRUE	FALSE
chr10	128951195	128951196	cg29168145_TC21	CG	intron	-5145.5	Itga7	ENSMUSG00000025348.9	ENSMUST00000099112.3	+	open_sea	128933615	128934211	16985	TRUE	FALSE
chr10	128953447	128953448	cg29168157_TC11	CG	exon	52.0	Itga7	ENSMUSG00000025348.9	ENSMUST00000099112.3	+	open_sea	128933615	128934211	19237	TRUE	FALSE
chr10	128953659	128953660	cg29168163_TC21	CG	intron	-7609.5	Itga7	ENSMUSG00000025348.9	ENSMUST00000099112.3	+	open_sea	128933615	128934211	19449	TRUE	FALSE
chr10	128953791	128953792	cg29168165_BC21	CG	exon	17.5	Itga7	ENSMUSG00000025348.9	ENSMUST00000099112.3	+	open_sea	128933615	128934211	19581	TRUE	FALSE
chr10	128956043	128956044	cg29168183_TC21	CG	intron	-9993.5	Itga7	ENSMUSG00000025348.9	ENSMUST00000099112.3	+	open_sea	128933615	128934211	21833	TRUE	FALSE
chr10	128958905	128958906	cg29168226_BC21	CG	exon	291.0	Mettl7b	ENSMUSG00000025347.4	ENSMUST00000026398.4	-	open_sea	128933615	128934211	24695	TRUE	FALSE
chr10	128960771	128960772	cg29168250_TC21	CG	Promoter	216.5	Mettl7b	ENSMUSG00000025347.4	ENSMUST00000026398.4	-	open_sea	128933615	128934211	26561	TRUE	FALSE
chr10	128960958	128960959	cg29168251_TC21	CG	Promoter	29.5	Mettl7b	ENSMUSG00000025347.4	ENSMUST00000026398.4	-	open_sea	128933615	128934211	26748	TRUE	FALSE
chr10	128962301	128962302	cg29168263_TC11	CG	Promoter	-1313.5	Mettl7b	ENSMUSG00000025347.4	ENSMUST00000026398.4	-	open_sea	128933615	128934211	28091	TRUE	FALSE
chr10	128962799	128962800	cg29168264_TC21	CG	DCRD	-71081.5,-47991.5,-43502.5,-39275.5,-26631.5,-1811.5,28981.5,53100.5,77096.5,84261.5	Gdf11,Olfr763,Rdh5,Bloc1s1,Olfr9,Mettl7b,Itga7,Cd63,Olfr764-ps1,Olfr765	ENSMUSG00000025352.6,ENSMUSG00000063374.4,ENSMUSG00000025350.15,ENSMUSG00000090247.7,ENSMUSG00000069430.3,ENSMUSG00000025347.4,ENSMUSG00000025348.9,ENSMUSG00000025351.14,ENSMUSG00000107648.4,ENSMUSG00000056853.3	ENSMUST00000026408.6,ENSMUST00000077460.4,ENSMUST00000026406.13,ENSMUST00000026405.9,ENSMUST00000091996.3,ENSMUST00000026398.4,ENSMUST00000099112.3,ENSMUST00000026407.8,ENSMUST00000204763.2,ENSMUST00000071559.2	-,+,-,-,+,-,+,+,-,-	open_sea	128933615	128934211	28589	TRUE	FALSE
chr10	128965426	128965427	cg29168284_TC21	CG	DCRD	-73708.5,-46129.5,-45364.5,-41902.5,-24004.5,-4438.5,31608.5,55727.5,74469.5,81634.5	Gdf11,Rdh5,Olfr763,Bloc1s1,Olfr9,Mettl7b,Itga7,Cd63,Olfr764-ps1,Olfr765	ENSMUSG00000025352.6,ENSMUSG00000025350.15,ENSMUSG00000063374.4,ENSMUSG00000090247.7,ENSMUSG00000069430.3,ENSMUSG00000025347.4,ENSMUSG00000025348.9,ENSMUSG00000025351.14,ENSMUSG00000107648.4,ENSMUSG00000056853.3	ENSMUST00000026408.6,ENSMUST00000026406.13,ENSMUST00000077460.4,ENSMUST00000026405.9,ENSMUST00000091996.3,ENSMUST00000026398.4,ENSMUST00000099112.3,ENSMUST00000026407.8,ENSMUST00000204763.2,ENSMUST00000071559.2	-,-,+,-,+,-,+,+,-,-	open_sea	128933615	128934211	31216	TRUE	FALSE
chr10	128970384	128970385	cg29168317_TC11	CG	DCRD	-78666.5,-51087.5,-46860.5,-40406.5,-19046.5,-9396.5,36566.5,60685.5,69511.5,76676.5,98592.5	Gdf11,Rdh5,Bloc1s1,Olfr763,Olfr9,Mettl7b,Itga7,Cd63,Olfr764-ps1,Olfr765,Olfr766-ps1	ENSMUSG00000025352.6,ENSMUSG00000025350.15,ENSMUSG00000090247.7,ENSMUSG00000063374.4,ENSMUSG00000069430.3,ENSMUSG00000025347.4,ENSMUSG00000025348.9,ENSMUSG00000025351.14,ENSMUSG00000107648.4,ENSMUSG00000056853.3,ENSMUSG00000107748.4	ENSMUST00000026408.6,ENSMUST00000026406.13,ENSMUST00000026405.9,ENSMUST00000077460.4,ENSMUST00000091996.3,ENSMUST00000026398.4,ENSMUST00000099112.3,ENSMUST00000026407.8,ENSMUST00000204763.2,ENSMUST00000071559.2,ENSMUST00000204515.2	-,-,-,+,+,-,+,+,-,-,-	open_sea	128933615	128934211	36174	TRUE	FALSE
chr10	128970589	128970590	cg29168319_BC21	CG	DCRD	-78871.5,-51292.5,-47065.5,-40201.5,-18841.5,-9601.5,36771.5,60890.5,69306.5,76471.5,98387.5	Gdf11,Rdh5,Bloc1s1,Olfr763,Olfr9,Mettl7b,Itga7,Cd63,Olfr764-ps1,Olfr765,Olfr766-ps1	ENSMUSG00000025352.6,ENSMUSG00000025350.15,ENSMUSG00000090247.7,ENSMUSG00000063374.4,ENSMUSG00000069430.3,ENSMUSG00000025347.4,ENSMUSG00000025348.9,ENSMUSG00000025351.14,ENSMUSG00000107648.4,ENSMUSG00000056853.3,ENSMUSG00000107748.4	ENSMUST00000026408.6,ENSMUST00000026406.13,ENSMUST00000026405.9,ENSMUST00000077460.4,ENSMUST00000091996.3,ENSMUST00000026398.4,ENSMUST00000099112.3,ENSMUST00000026407.8,ENSMUST00000204763.2,ENSMUST00000071559.2,ENSMUST00000204515.2	-,-,-,+,+,-,+,+,-,-,-	open_sea	128933615	128934211	36379	TRUE	FALSE
chr10	128971172	128971173	cg29168320_BC21	CG	DCRD	-79454.5,-51875.5,-47648.5,-39618.5,-18258.5,-10184.5,37354.5,61473.5,68723.5,75888.5,97804.5	Gdf11,Rdh5,Bloc1s1,Olfr763,Olfr9,Mettl7b,Itga7,Cd63,Olfr764-ps1,Olfr765,Olfr766-ps1	ENSMUSG00000025352.6,ENSMUSG00000025350.15,ENSMUSG00000090247.7,ENSMUSG00000063374.4,ENSMUSG00000069430.3,ENSMUSG00000025347.4,ENSMUSG00000025348.9,ENSMUSG00000025351.14,ENSMUSG00000107648.4,ENSMUSG00000056853.3,ENSMUSG00000107748.4	ENSMUST00000026408.6,ENSMUST00000026406.13,ENSMUST00000026405.9,ENSMUST00000077460.4,ENSMUST00000091996.3,ENSMUST00000026398.4,ENSMUST00000099112.3,ENSMUST00000026407.8,ENSMUST00000204763.2,ENSMUST00000071559.2,ENSMUST00000204515.2	-,-,-,+,+,-,+,+,-,-,-	open_sea	128933615	128934211	36962	TRUE	FALSE
chr10	128974264	128974265	cg29168335_TC21	CG	DCRD	-82546.5,-54967.5,-50740.5,-36526.5,-15166.5,-13276.5,40446.5,64565.5,65631.5,72796.5,94712.5	Gdf11,Rdh5,Bloc1s1,Olfr763,Olfr9,Mettl7b,Itga7,Cd63,Olfr764-ps1,Olfr765,Olfr766-ps1	ENSMUSG00000025352.6,ENSMUSG00000025350.15,ENSMUSG00000090247.7,ENSMUSG00000063374.4,ENSMUSG00000069430.3,ENSMUSG00000025347.4,ENSMUSG00000025348.9,ENSMUSG00000025351.14,ENSMUSG00000107648.4,ENSMUSG00000056853.3,ENSMUSG00000107748.4	ENSMUST00000026408.6,ENSMUST00000026406.13,ENSMUST00000026405.9,ENSMUST00000077460.4,ENSMUST00000091996.3,ENSMUST00000026398.4,ENSMUST00000099112.3,ENSMUST00000026407.8,ENSMUST00000204763.2,ENSMUST00000071559.2,ENSMUST00000204515.2	-,-,-,+,+,-,+,+,-,-,-	open_sea	128933615	128934211	40054	TRUE	FALSE
chr10	128988916	128988917	cg29168421_BC11	CG	Promoter	-514.5	Olfr9	ENSMUSG00000069430.3	ENSMUST00000091996.3	+	open_sea	128933615	128934211	54706	TRUE	FALSE
chr10	128989149	128989150	cg29168422_TC21	CG	Promoter	-281.5	Olfr9	ENSMUSG00000069430.3	ENSMUST00000091996.3	+	open_sea	128933615	128934211	54939	TRUE	FALSE
chr10	129001783	129001784	cg29168509_BC21	CG	DCRD	-82486.5,-78259.5,-40795.5,-9007.5,12352.5,38112.5,45277.5,67193.5,67965.5,78273.5,92084.5,92188.5	Rdh5,Bloc1s1,Mettl7b,Olfr763,Olfr9,Olfr764-ps1,Olfr765,Olfr766-ps1,Itga7,Olfr767,Cd63,Olfr768	ENSMUSG00000025350.15,ENSMUSG00000090247.7,ENSMUSG00000025347.4,ENSMUSG00000063374.4,ENSMUSG00000069430.3,ENSMUSG00000107648.4,ENSMUSG00000056853.3,ENSMUSG00000107748.4,ENSMUSG00000025348.9,ENSMUSG00000059762.4,ENSMUSG00000025351.14,ENSMUSG00000050198.4	ENSMUST00000026406.13,ENSMUST00000026405.9,ENSMUST00000026398.4,ENSMUST00000077460.4,ENSMUST00000091996.3,ENSMUST00000204763.2,ENSMUST00000071559.2,ENSMUST00000204515.2,ENSMUST00000099112.3,ENSMUST00000082131.3,ENSMUST00000026407.8,ENSMUST00000063031.3	-,-,-,+,+,-,-,-,+,-,+,-	open_sea	128933615	128934211	67573	FALSE	TRUE
chr10	129002282	129002283	cg29168513_BC21	CG	DCRD	-82985.5,-78758.5,-41294.5,-8508.5,12851.5,37613.5,44778.5,66694.5,68464.5,77774.5,91689.5,92583.5	Rdh5,Bloc1s1,Mettl7b,Olfr763,Olfr9,Olfr764-ps1,Olfr765,Olfr766-ps1,Itga7,Olfr767,Olfr768,Cd63	ENSMUSG00000025350.15,ENSMUSG00000090247.7,ENSMUSG00000025347.4,ENSMUSG00000063374.4,ENSMUSG00000069430.3,ENSMUSG00000107648.4,ENSMUSG00000056853.3,ENSMUSG00000107748.4,ENSMUSG00000025348.9,ENSMUSG00000059762.4,ENSMUSG00000050198.4,ENSMUSG00000025351.14	ENSMUST00000026406.13,ENSMUST00000026405.9,ENSMUST00000026398.4,ENSMUST00000077460.4,ENSMUST00000091996.3,ENSMUST00000204763.2,ENSMUST00000071559.2,ENSMUST00000204515.2,ENSMUST00000099112.3,ENSMUST00000082131.3,ENSMUST00000063031.3,ENSMUST00000026407.8	-,-,-,+,+,-,-,-,+,-,-,+	open_sea	128933615	128934211	68072	TRUE	FALSE
chr10	129012230	129012231	cg29168598_BC11	CG	3'-UTR	533.0	Olfr763	ENSMUSG00000063374.4	ENSMUST00000077460.4	+	open_sea	128933615	128934211	78020	TRUE	FALSE
chr10	129040190	129040191	cg29168732_TC21	CG	Promoter	-294.5	Olfr764-ps1	ENSMUSG00000107648.4	ENSMUST00000204763.2	-	open_sea	128933615	128934211	105980	TRUE	FALSE
chr10	129040428	129040429	cg29168734_BC21	CG	Promoter	-532.5	Olfr764-ps1	ENSMUSG00000107648.4	ENSMUST00000204763.2	-	open_sea	128933615	128934211	106218	TRUE	FALSE
chr10	129048256	129048257	cg29168803_BC11	CG	Promoter	-1195.5	Olfr765	ENSMUSG00000056853.3	ENSMUST00000071559.2	-	open_sea	128933615	128934211	114046	TRUE	FALSE
chr10	129048481	129048482	cg29168804_BC21	CG	Promoter	-1420.5	Olfr765	ENSMUSG00000056853.3	ENSMUST00000071559.2	-	open_sea	128933615	128934211	114271	TRUE	FALSE
chr10	129049882	129049883	cg29168808_TC11	CG	Promoter	115.5	Olfr765	ENSMUSG00000056853.3	ENSMUST00000216460.1	-	open_sea	128933615	128934211	115672	TRUE	FALSE
chr10	129068974	129068975	cg29168893_BC21	CG	Promoter	2.5	Olfr766-ps1	ENSMUSG00000107748.4	ENSMUST00000204515.2	-	open_sea	129189545	129189864	-120571	TRUE	FALSE
chr10	129069683	129069684	cg29168895_BC21	CG	Promoter	-706.5	Olfr766-ps1	ENSMUSG00000107748.4	ENSMUST00000204515.2	-	open_sea	129189545	129189864	-119862	TRUE	FALSE
chr10	129081201	129081202	cg29168953_BC11	CG	Promoter	-1144.5	Olfr767	ENSMUSG00000059762.4	ENSMUST00000082131.3	-	open_sea	129189545	129189864	-108344	TRUE	FALSE
chr10	129081281	129081282	cg29168954_BC21	CG	Promoter	-1224.5	Olfr767	ENSMUSG00000059762.4	ENSMUST00000082131.3	-	open_sea	129189545	129189864	-108264	TRUE	FALSE
chr10	129082255	129082256	cg29168955_TC11	CG	intron	3388.0	Olfr767	ENSMUSG00000059762.4	ENSMUST00000213579.1	-	open_sea	129189545	129189864	-107290	FALSE	TRUE
chr10	129084728	129084729	cg29168960_TC11	CG	DCRD	-44832.5,-37667.5,-15751.5,-4671.5,9243.5,27782.5,49037.5,73937.5,76253.5,90325.5,95297.5	Olfr764-ps1,Olfr765,Olfr766-ps1,Olfr767,Olfr768,Olfr769,Olfr770,Olfr763,Olfr771,Olfr772,Olfr9	ENSMUSG00000107648.4,ENSMUSG00000056853.3,ENSMUSG00000107748.4,ENSMUSG00000059762.4,ENSMUSG00000050198.4,ENSMUSG00000042801.5,ENSMUSG00000047868.6,ENSMUSG00000063374.4,ENSMUSG00000061367.3,ENSMUSG00000107662.2,ENSMUSG00000069430.3	ENSMUST00000204763.2,ENSMUST00000071559.2,ENSMUST00000204515.2,ENSMUST00000082131.3,ENSMUST00000063031.3,ENSMUST00000050915.4,ENSMUST00000062314.3,ENSMUST00000077460.4,ENSMUST00000078914.2,ENSMUST00000169800.3,ENSMUST00000091996.3	-,-,-,-,-,-,-,+,-,-,+	open_sea	129189545	129189864	-104817	TRUE	FALSE
chr10	129093613	129093614	cg29168998_TC21	CG	Promoter	358.5	Olfr768	ENSMUSG00000050198.4	ENSMUST00000063031.3	-	open_sea	129189545	129189864	-95932	TRUE	FALSE
chr10	129093720	129093721	cg29168999_TC21	CG	Promoter	251.5	Olfr768	ENSMUSG00000050198.4	ENSMUST00000063031.3	-	open_sea	129189545	129189864	-95825	TRUE	FALSE
chr10	129112080	129112081	cg29169068_TC21	CG	Promoter	430.5	Olfr769	ENSMUSG00000042801.5	ENSMUST00000050915.4	-	open_sea	129189545	129189864	-77465	TRUE	FALSE
chr10	129112155	129112156	cg29169069_TC21	CG	Promoter	355.5	Olfr769	ENSMUSG00000042801.5	ENSMUST00000050915.4	-	open_sea	129189545	129189864	-77390	TRUE	FALSE
chr10	129117918	129117919	cg29169096_BC11	CG	Promoter	-57.5	Olfr769	ENSMUSG00000042801.5	ENSMUST00000215453.1	-	open_sea	129189545	129189864	-71627	TRUE	FALSE
chr10	129117933	129117934	cg29169097_TC21	CG	Promoter	-72.5	Olfr769	ENSMUSG00000042801.5	ENSMUST00000215453.1	-	open_sea	129189545	129189864	-71612	TRUE	FALSE
chr10	129133462	129133463	cg29169147_TC21	CG	Promoter	303.5	Olfr770	ENSMUSG00000047868.6	ENSMUST00000062314.3	-	open_sea	129189545	129189864	-56083	TRUE	FALSE
chr10	129138779	129138780	cg29169162_TC21	CG	Promoter	180.5	Olfr770	ENSMUSG00000047868.6	ENSMUST00000203887.2	-	open_sea	129189545	129189864	-50766	TRUE	FALSE
chr10	129138973	129138974	cg29169163_TC21	CG	Promoter	-13.5	Olfr770	ENSMUSG00000047868.6	ENSMUST00000203887.2	-	open_sea	129189545	129189864	-50572	TRUE	FALSE
chr10	129139176	129139177	cg29169164_BC21	CG	Promoter	-216.5	Olfr770	ENSMUSG00000047868.6	ENSMUST00000203887.2	-	open_sea	129189545	129189864	-50369	TRUE	FALSE
chr10	129160729	129160730	cg29169275_BC21	CG	Promoter	252.5	Olfr771	ENSMUSG00000061367.3	ENSMUST00000078914.2	-	open_sea	129189545	129189864	-28816	TRUE	FALSE
chr10	129161022	129161023	cg29169277_BC21	CG	Promoter	-40.5	Olfr771	ENSMUSG00000061367.3	ENSMUST00000078914.2	-	open_sea	129189545	129189864	-28523	TRUE	FALSE
chr10	129164313	129164314	cg29169290_TC11	CG	Promoter	437.5	Olfr771	ENSMUSG00000061367.3	ENSMUST00000214271.1	-	open_sea	129189545	129189864	-25232	TRUE	FALSE
chr10	129164458	129164459	cg29169291_TC11	CG	Promoter	292.5	Olfr771	ENSMUSG00000061367.3	ENSMUST00000214271.1	-	open_sea	129189545	129189864	-25087	TRUE	FALSE
chr10	129172468	129172469	cg29169325_TC11	CG	DCRD	-92411.5,-88494.5,-78496.5,-78067.5,-65682.5,-59957.5,-38702.5,-11486.5,2585.5,14950.5,96852.5	Olfr767,Olfr776,Olfr768,Olfr775,Olfr774,Olfr769,Olfr770,Olfr771,Olfr772,Olfr773,Olfr777	ENSMUSG00000059762.4,ENSMUSG00000095483.2,ENSMUSG00000050198.4,ENSMUSG00000096220.2,ENSMUSG00000096229.3,ENSMUSG00000042801.5,ENSMUSG00000047868.6,ENSMUSG00000061367.3,ENSMUSG00000107662.2,ENSMUSG00000096000.1,ENSMUSG00000062914.3	ENSMUST00000082131.3,ENSMUST00000073704.1,ENSMUST00000063031.3,ENSMUST00000097163.2,ENSMUST00000097164.2,ENSMUST00000050915.4,ENSMUST00000062314.3,ENSMUST00000078914.2,ENSMUST00000169800.3,ENSMUST00000072976.3,ENSMUST00000080313.1	-,+,-,+,+,-,-,-,-,-,-	open_sea	129189545	129189864	-17077	TRUE	FALSE
chr10	129173612	129173613	cg29169327_TC21	CG	3'-UTR	283.0	Olfr772	ENSMUSG00000107662.2	ENSMUST00000214672.1	-	open_sea	129189545	129189864	-15933	TRUE	FALSE
chr10	129174013	129174014	cg29169329_TC21	CG	3'-UTR	684.0	Olfr772	ENSMUSG00000107662.2	ENSMUST00000214672.1	-	open_sea	129189545	129189864	-15532	TRUE	FALSE
chr10	129176814	129176815	cg29169338_BC11	CG	intron	1567.5	Olfr772	ENSMUSG00000107662.2	ENSMUST00000214672.1	-	open_sea	129189545	129189864	-12731	TRUE	FALSE
chr10	129186157	129186158	cg29169393_BC21	CG	DCRD	-92185.5,-74805.5,-73646.5,-64378.5,-52391.5,-51993.5,-25175.5,-11103.5,1261.5,83163.5	Olfr768,Olfr776,Olfr769,Olfr775,Olfr770,Olfr774,Olfr771,Olfr772,Olfr773,Olfr777	ENSMUSG00000050198.4,ENSMUSG00000095483.2,ENSMUSG00000042801.5,ENSMUSG00000096220.2,ENSMUSG00000047868.6,ENSMUSG00000096229.3,ENSMUSG00000061367.3,ENSMUSG00000107662.2,ENSMUSG00000096000.1,ENSMUSG00000062914.3	ENSMUST00000063031.3,ENSMUST00000073704.1,ENSMUST00000050915.4,ENSMUST00000097163.2,ENSMUST00000062314.3,ENSMUST00000097164.2,ENSMUST00000078914.2,ENSMUST00000169800.3,ENSMUST00000072976.3,ENSMUST00000080313.1	-,+,-,+,-,+,-,-,-,-	cpg_shelve	129189545	129189864	-3388	TRUE	FALSE
chr10	129234636	129234637	cg29169761_BC11	CG	DCRD	-98246.5,-95676.5,-86932.5,-73654.5,-59582.5,-47217.5,-26326.5,-15899.5,-3514.5,34684.5	Olfr781,Olfr770,Olfr780,Olfr771,Olfr772,Olfr773,Olfr776,Olfr775,Olfr774,Olfr777	ENSMUSG00000095138.3,ENSMUSG00000047868.6,ENSMUSG00000049573.3,ENSMUSG00000061367.3,ENSMUSG00000107662.2,ENSMUSG00000096000.1,ENSMUSG00000095483.2,ENSMUSG00000096220.2,ENSMUSG00000096229.3,ENSMUSG00000062914.3	ENSMUST00000075613.1,ENSMUST00000203887.2,ENSMUST00000063168.2,ENSMUST00000078914.2,ENSMUST00000169800.3,ENSMUST00000072976.3,ENSMUST00000073704.1,ENSMUST00000097163.2,ENSMUST00000097164.2,ENSMUST00000080313.1	+,-,+,-,-,-,+,+,+,-	open_sea	129214024	129214226	20411	TRUE	FALSE
chr10	129236304	129236305	cg29169768_TC11	CG	Promoter	100.5	Olfr774	ENSMUSG00000096229.3	ENSMUST00000203248.2	+	open_sea	129214024	129214226	22079	TRUE	FALSE
chr10	129237011	129237012	cg29169771_TC21	CG	Promoter	-1139.5	Olfr774	ENSMUSG00000096229.3	ENSMUST00000097164.2	+	open_sea	129214024	129214226	22786	TRUE	FALSE
chr10	129238173	129238174	cg29169776_TC11	CG	Promoter	22.5	Olfr774	ENSMUSG00000096229.3	ENSMUST00000097164.2	+	open_sea	129214024	129214226	23948	TRUE	FALSE
chr10	129238737	129238738	cg29169779_BC21	CG	exon	-117.5	Olfr774	ENSMUSG00000096229.3	ENSMUST00000097164.2	+	open_sea	129214024	129214226	24512	TRUE	FALSE
chr10	129247530	129247531	cg29169799_TC11	CG	Promoter	-881.5	Olfr775	ENSMUSG00000096220.2	ENSMUST00000214109.1	+	open_sea	129214024	129214226	33305	TRUE	FALSE
chr10	129247824	129247825	cg29169800_TC21	CG	Promoter	-587.5	Olfr775	ENSMUSG00000096220.2	ENSMUST00000214109.1	+	open_sea	129214024	129214226	33599	TRUE	FALSE
chr10	129248882	129248883	cg29169805_BC11	CG	Promoter	470.5	Olfr775	ENSMUSG00000096220.2	ENSMUST00000214109.1	+	open_sea	129214024	129214226	34657	TRUE	FALSE
chr10	129249366	129249367	cg29169806_TC21	CG	Promoter	-1169.5	Olfr775	ENSMUSG00000096220.2	ENSMUST00000097163.2	+	open_sea	129214024	129214226	35141	TRUE	FALSE
chr10	129250197	129250198	cg29169807_BC11	CG	Promoter	-338.5	Olfr775	ENSMUSG00000096220.2	ENSMUST00000097163.2	+	open_sea	129214024	129214226	35972	TRUE	FALSE
chr10	129258592	129258593	cg29169829_BC21	CG	Promoter	-534.5	Olfr776	ENSMUSG00000095483.2	ENSMUST00000213512.1	+	open_sea	129214024	129214226	44367	TRUE	FALSE
chr10	129258788	129258789	cg29169831_BC21	CG	Promoter	-338.5	Olfr776	ENSMUSG00000095483.2	ENSMUST00000213512.1	+	open_sea	129214024	129214226	44563	TRUE	FALSE
chr10	129260165	129260166	cg29169833_TC21	CG	Promoter	-797.5	Olfr776	ENSMUSG00000095483.2	ENSMUST00000073704.1	+	open_sea	129214024	129214226	45940	FALSE	TRUE
chr10	129260461	129260462	cg29169835_TC21	CG	Promoter	-501.5	Olfr776	ENSMUSG00000095483.2	ENSMUST00000073704.1	+	open_sea	129214024	129214226	46236	FALSE	TRUE
chr10	129262801	129262802	cg29169838_BC11	CG	3'-UTR	297.0	Olfr776	ENSMUSG00000095483.2	ENSMUST00000213512.1	+	open_sea	129214024	129214226	48576	TRUE	FALSE
chr10	129268703	129268704	cg29169857_BC11	CG	exon	-150.0	Olfr777	ENSMUSG00000062914.3	ENSMUST00000080313.1	-	open_sea	129214024	129214226	54478	TRUE	FALSE
chr10	129269447	129269448	cg29169862_TC21	CG	Promoter	-126.5	Olfr777	ENSMUSG00000062914.3	ENSMUST00000080313.1	-	open_sea	129214024	129214226	55222	TRUE	FALSE
chr10	129270683	129270684	cg29169866_BC11	CG	Promoter	-1362.5	Olfr777	ENSMUSG00000062914.3	ENSMUST00000080313.1	-	open_sea	129214024	129214226	56458	TRUE	FALSE
chr10	129271347	129271348	cg29169867_TC11	CG	Promoter	137.5	Olfr777	ENSMUSG00000062914.3	ENSMUST00000204573.2	-	open_sea	129214024	129214226	57122	TRUE	FALSE
chr10	129271382	129271383	cg29169868_TC11	CG	Promoter	102.5	Olfr777	ENSMUSG00000062914.3	ENSMUST00000204573.2	-	open_sea	129214024	129214226	57157	TRUE	FALSE
chr10	129310933	129310934	cg29170058_TC21	CG	DCRD	-94492.5,-76701.5,-41612.5,-39631.5,-21949.5,-10635.5,49970.5,60397.5,72782.5	Olfr785,Olfr784,Olfr777,Olfr782,Olfr781,Olfr780,Olfr776,Olfr775,Olfr774	ENSMUSG00000111732.1,ENSMUSG00000094347.2,ENSMUSG00000062914.3,ENSMUSG00000095075.2,ENSMUSG00000095138.3,ENSMUSG00000049573.3,ENSMUSG00000095483.2,ENSMUSG00000096220.2,ENSMUSG00000096229.3	ENSMUST00000204402.2,ENSMUST00000082342.2,ENSMUST00000080313.1,ENSMUST00000077024.1,ENSMUST00000075613.1,ENSMUST00000063168.2,ENSMUST00000073704.1,ENSMUST00000097163.2,ENSMUST00000097164.2	+,+,-,+,+,+,+,+,+	open_sea	129340863	129341105	-29930	TRUE	FALSE
chr10	129317998	129317999	cg29170086_TC21	CG	Promoter	-118.5	Olfr780	ENSMUSG00000049573.3	ENSMUST00000215503.1	+	open_sea	129340863	129341105	-22865	TRUE	FALSE
chr10	129318238	129318239	cg29170089_TC21	CG	Promoter	121.5	Olfr780	ENSMUSG00000049573.3	ENSMUST00000215503.1	+	open_sea	129340863	129341105	-22625	TRUE	FALSE
chr10	129319817	129319818	cg29170093_TC11	CG	intron	1311.5	Olfr780	ENSMUSG00000049573.3	ENSMUST00000215503.1	+	open_sea	129340863	129341105	-21046	TRUE	FALSE
chr10	129320630	129320631	cg29170098_TC11	CG	Promoter	-938.5	Olfr780	ENSMUSG00000049573.3	ENSMUST00000063168.2	+	open_sea	129340863	129341105	-20233	TRUE	FALSE
chr10	129321205	129321206	cg29170101_TC11	CG	Promoter	-363.5	Olfr780	ENSMUSG00000049573.3	ENSMUST00000063168.2	+	open_sea	129340863	129341105	-19658	TRUE	FALSE
chr10	129321981	129321982	cg29170103_TC21	CG	Promoter	412.5	Olfr780	ENSMUSG00000049573.3	ENSMUST00000063168.2	+	open_sea	129340863	129341105	-18882	TRUE	FALSE
chr10	129328247	129328248	cg29170123_BC21	CG	Promoter	-606.5	Olfr781	ENSMUSG00000095138.3	ENSMUST00000204108.2	+	open_sea	129340863	129341105	-12616	FALSE	TRUE
chr10	129328472	129328473	cg29170124_BC21	CG	Promoter	-381.5	Olfr781	ENSMUSG00000095138.3	ENSMUST00000204108.2	+	open_sea	129340863	129341105	-12391	FALSE	TRUE
chr10	129332772	129332773	cg29170134_TC21	CG	Promoter	-110.5	Olfr781	ENSMUSG00000095138.3	ENSMUST00000075613.1	+	open_sea	129340863	129341105	-8091	TRUE	FALSE
chr10	129332936	129332937	cg29170136_BC21	CG	Promoter	53.5	Olfr781	ENSMUSG00000095138.3	ENSMUST00000075613.1	+	open_sea	129340863	129341105	-7927	TRUE	FALSE
chr10	129348783	129348784	cg29170229_TC21	CG	Promoter	-66.5	Olfr782	ENSMUSG00000095075.2	ENSMUST00000213970.1	+	open_sea	129340863	129341105	7679	TRUE	FALSE
chr10	129349800	129349801	cg29170233_TC21	CG	Promoter	-764.5	Olfr782	ENSMUSG00000095075.2	ENSMUST00000077024.1	+	open_sea	129340863	129341105	8696	TRUE	FALSE
chr10	129351958	129351959	cg29170239_BC21	CG	3'-UTR	-133.0	Olfr782	ENSMUSG00000095075.2	ENSMUST00000213970.1	+	open_sea	129340863	129341105	10854	TRUE	FALSE
chr10	129377465	129377466	cg29170434_BC21	CG	DCRD	-95228.5,-85212.5,-59348.5,-27960.5,-10169.5,26900.5,44582.5,55896.5	Olfr788,Olfr787,Olfr786,Olfr785,Olfr784,Olfr782,Olfr781,Olfr780	ENSMUSG00000049217.4,ENSMUSG00000096497.2,ENSMUSG00000095696.3,ENSMUSG00000111732.1,ENSMUSG00000094347.2,ENSMUSG00000095075.2,ENSMUSG00000095138.3,ENSMUSG00000049573.3	ENSMUST00000056961.3,ENSMUST00000077836.2,ENSMUST00000076508.2,ENSMUST00000204402.2,ENSMUST00000082342.2,ENSMUST00000077024.1,ENSMUST00000075613.1,ENSMUST00000063168.2	+,+,+,+,+,+,+,+	open_sea	129394584	129395004	-17119	TRUE	FALSE
chr10	129384383	129384384	cg29170481_BC11	CG	Promoter	300.5	Olfr784	ENSMUSG00000094347.2	ENSMUST00000214064.1	+	open_sea	129394584	129395004	-10201	FALSE	TRUE
chr10	129384990	129384991	cg29170484_TC21	CG	intron	2150.0	Olfr784	ENSMUSG00000094347.2	ENSMUST00000214064.1	+	open_sea	129394584	129395004	-9594	FALSE	TRUE
chr10	129386603	129386604	cg29170489_TC21	CG	Promoter	-1031.5	Olfr784	ENSMUSG00000094347.2	ENSMUST00000082342.2	+	open_sea	129394584	129395004	-7981	TRUE	FALSE
chr10	129387487	129387488	cg29170490_TC21	CG	Promoter	-147.5	Olfr784	ENSMUSG00000094347.2	ENSMUST00000082342.2	+	open_sea	129394584	129395004	-7097	TRUE	FALSE
chr10	129404122	129404123	cg29170592_TC11	CG	Promoter	-1303.5	Olfr785	ENSMUSG00000111732.1	ENSMUST00000204402.2	+	open_sea	129394584	129395004	9119	TRUE	FALSE
chr10	129405190	129405191	cg29170594_TC11	CG	Promoter	-235.5	Olfr785	ENSMUSG00000111732.1	ENSMUST00000204402.2	+	open_sea	129394584	129395004	10187	FALSE	TRUE
chr10	129405190	129405191	cg29170594_TC12	CG	Promoter	-235.5	Olfr785	ENSMUSG00000111732.1	ENSMUST00000204402.2	+	open_sea	129394584	129395004	10187	FALSE	TRUE
chr10	129405381	129405382	cg29170595_TC21	CG	Promoter	-44.5	Olfr785	ENSMUSG00000111732.1	ENSMUST00000204402.2	+	open_sea	129394584	129395004	10378	TRUE	FALSE
chr10	129426541	129426542	cg29170663_TC21	CG	Promoter	-764.5	Olfr786	ENSMUSG00000095696.3	ENSMUST00000204529.2	+	open_sea	129394584	129395004	31538	TRUE	FALSE
chr10	129427501	129427502	cg29170665_BC11	CG	Promoter	195.5	Olfr786	ENSMUSG00000095696.3	ENSMUST00000204529.2	+	open_sea	129394584	129395004	32498	TRUE	FALSE
chr10	129432744	129432745	cg29170683_BC21	CG	intron	448.5	Olfr786	ENSMUSG00000095696.3	ENSMUST00000204529.2	+	open_sea	129394584	129395004	37741	TRUE	FALSE
chr10	129436118	129436119	cg29170693_BC11	CG	Promoter	-695.5	Olfr786	ENSMUSG00000095696.3	ENSMUST00000076508.2	+	open_sea	129394584	129395004	41115	TRUE	FALSE
chr10	129437705	129437706	cg29170701_BC11	CG	exon	-422.5	Olfr786	ENSMUSG00000095696.3	ENSMUST00000076508.2	+	open_sea	129394584	129395004	42702	TRUE	FALSE
chr10	129448737	129448738	cg29170748_TC21	CG	DCRD	-91801.5,-77491.5,-52075.5,-36022.5,-23956.5,-13940.5,11923.5,43311.5,61102.5,98172.5	Olfr792,Olfr791,Olfr790,Olfr789,Olfr788,Olfr787,Olfr786,Olfr785,Olfr784,Olfr782	ENSMUSG00000094496.2,ENSMUSG00000047626.4,ENSMUSG00000044025.6,ENSMUSG00000111273.1,ENSMUSG00000049217.4,ENSMUSG00000096497.2,ENSMUSG00000095696.3,ENSMUSG00000111732.1,ENSMUSG00000094347.2,ENSMUSG00000095075.2	ENSMUST00000076575.3,ENSMUST00000057477.3,ENSMUST00000056002.4,ENSMUST00000213992.1,ENSMUST00000056961.3,ENSMUST00000077836.2,ENSMUST00000076508.2,ENSMUST00000204402.2,ENSMUST00000082342.2,ENSMUST00000077024.1	+,+,+,+,+,+,+,+,+,+	open_sea	129394584	129395004	53734	FALSE	TRUE
chr10	129461735	129461736	cg29170818_TC21	CG	Promoter	-942.5	Olfr787	ENSMUSG00000096497.2	ENSMUST00000077836.2	+	open_sea	129394584	129395004	66732	TRUE	FALSE
chr10	129462094	129462095	cg29170820_BC21	CG	Promoter	-583.5	Olfr787	ENSMUSG00000096497.2	ENSMUST00000077836.2	+	open_sea	129394584	129395004	67091	TRUE	FALSE
chr10	129471449	129471450	cg29170845_TC11	CG	Promoter	-1244.5	Olfr788	ENSMUSG00000049217.4	ENSMUST00000056961.3	+	open_sea	129394584	129395004	76446	TRUE	FALSE
chr10	129471635	129471636	cg29170846_BC11	CG	Promoter	-1058.5	Olfr788	ENSMUSG00000049217.4	ENSMUST00000056961.3	+	open_sea	129394584	129395004	76632	TRUE	FALSE
chr10	129473047	129473048	cg29170850_TC21	CG	Promoter	353.5	Olfr788	ENSMUSG00000049217.4	ENSMUST00000056961.3	+	open_sea	129394584	129395004	78044	TRUE	FALSE
chr10	129473383	129473384	cg29170851_TC11	CG	exon	-222.0	Olfr788	ENSMUSG00000049217.4	ENSMUST00000056961.3	+	open_sea	129394584	129395004	78380	TRUE	FALSE
chr10	129484700	129484701	cg29170874_BC21	CG	Promoter	-59.5	Olfr789	ENSMUSG00000111273.1	ENSMUST00000213992.1	+	open_sea	129394584	129395004	89697	TRUE	FALSE
chr10	129484796	129484797	cg29170875_TC11	CG	Promoter	36.5	Olfr789	ENSMUSG00000111273.1	ENSMUST00000213992.1	+	open_sea	129394584	129395004	89793	TRUE	FALSE
chr10	129496595	129496596	cg29170912_BC11	CG	DCRD	-74061.5,-43943.5,-29633.5,-4217.5,11835.5,23901.5,33917.5,59781.5,91169.5	Olfr794,Olfr792,Olfr791,Olfr790,Olfr789,Olfr788,Olfr787,Olfr786,Olfr785	ENSMUSG00000044293.5,ENSMUSG00000094496.2,ENSMUSG00000047626.4,ENSMUSG00000044025.6,ENSMUSG00000111273.1,ENSMUSG00000049217.4,ENSMUSG00000096497.2,ENSMUSG00000095696.3,ENSMUSG00000111732.1	ENSMUST00000059957.3,ENSMUST00000076575.3,ENSMUST00000057477.3,ENSMUST00000056002.4,ENSMUST00000213992.1,ENSMUST00000056961.3,ENSMUST00000077836.2,ENSMUST00000076508.2,ENSMUST00000204402.2	+,+,+,+,+,+,+,+,+	open_sea	129593520	129594030	-96925	TRUE	FALSE
chr10	129498168	129498169	cg29170916_TC11	CG	Promoter	-481.5	Olfr790	ENSMUSG00000044025.6	ENSMUST00000215067.1	+	open_sea	129593520	129594030	-95352	TRUE	FALSE
chr10	129498818	129498819	cg29170917_TC11	CG	Promoter	168.5	Olfr790	ENSMUSG00000044025.6	ENSMUST00000215067.1	+	open_sea	129593520	129594030	-94702	FALSE	TRUE
chr10	129498818	129498819	cg29170917_TC12	CG	Promoter	168.5	Olfr790	ENSMUSG00000044025.6	ENSMUST00000215067.1	+	open_sea	129593520	129594030	-94702	FALSE	TRUE
chr10	129499079	129499080	cg29170918_TC21	CG	Promoter	429.5	Olfr790	ENSMUSG00000044025.6	ENSMUST00000215067.1	+	open_sea	129593520	129594030	-94441	TRUE	FALSE
chr10	129499744	129499745	cg29170921_BC11	CG	Promoter	-1068.5	Olfr790	ENSMUSG00000044025.6	ENSMUST00000056002.4	+	open_sea	129593520	129594030	-93776	TRUE	FALSE
chr10	129500740	129500741	cg29170924_BC21	CG	Promoter	-72.5	Olfr790	ENSMUSG00000044025.6	ENSMUST00000056002.4	+	open_sea	129593520	129594030	-92780	FALSE	TRUE
chr10	129501317	129501318	cg29170929_TC21	CG	exon	30.0	Olfr790	ENSMUSG00000044025.6	ENSMUST00000056002.4	+	open_sea	129593520	129594030	-92203	TRUE	FALSE
chr10	129521719	129521720	cg29171064_TC21	CG	Promoter	-72.5	Olfr791	ENSMUSG00000047626.4	ENSMUST00000217228.1	+	open_sea	129593520	129594030	-71801	TRUE	FALSE
chr10	129521773	129521774	cg29171065_BC21	CG	Promoter	-18.5	Olfr791	ENSMUSG00000047626.4	ENSMUST00000217228.1	+	open_sea	129593520	129594030	-71747	TRUE	FALSE
chr10	129525807	129525808	cg29171080_BC21	CG	Promoter	-421.5	Olfr791	ENSMUSG00000047626.4	ENSMUST00000057477.3	+	open_sea	129593520	129594030	-67713	TRUE	FALSE
chr10	129526585	129526586	cg29171083_TC11	CG	Promoter	356.5	Olfr791	ENSMUSG00000047626.4	ENSMUST00000057477.3	+	open_sea	129593520	129594030	-66935	FALSE	TRUE
chr10	129539978	129539979	cg29171123_TC21	CG	Promoter	-560.5	Olfr792	ENSMUSG00000094496.2	ENSMUST00000076575.3	+	open_sea	129593520	129594030	-53542	TRUE	FALSE
chr10	129540084	129540085	cg29171124_TC21	CG	Promoter	-454.5	Olfr792	ENSMUSG00000094496.2	ENSMUST00000076575.3	+	open_sea	129593520	129594030	-53436	TRUE	FALSE
chr10	129540205	129540206	cg29171126_TC21	CG	Promoter	-333.5	Olfr792	ENSMUSG00000094496.2	ENSMUST00000076575.3	+	open_sea	129593520	129594030	-53315	TRUE	FALSE
chr10	129540769	129540770	cg29171129_TC21	CG	Promoter	230.5	Olfr792	ENSMUSG00000094496.2	ENSMUST00000076575.3	+	open_sea	129593520	129594030	-52751	TRUE	FALSE
chr10	129547415	129547416	cg29171156_TC21	CG	DCRD	-99714.5,-23241.5,6876.5,21186.5,46602.5,61063.5,62655.5,74721.5,78643.5,84737.5	Olfr799,Olfr794,Olfr792,Olfr791,Olfr790,Olfr796,Olfr789,Olfr788,Olfr798,Olfr787	ENSMUSG00000094734.2,ENSMUSG00000044293.5,ENSMUSG00000094496.2,ENSMUSG00000047626.4,ENSMUSG00000044025.6,ENSMUSG00000052012.6,ENSMUSG00000111273.1,ENSMUSG00000049217.4,ENSMUSG00000095002.3,ENSMUSG00000096497.2	ENSMUST00000071126.2,ENSMUST00000059957.3,ENSMUST00000076575.3,ENSMUST00000057477.3,ENSMUST00000056002.4,ENSMUST00000037071.4,ENSMUST00000213992.1,ENSMUST00000056961.3,ENSMUST00000079810.2,ENSMUST00000077836.2	+,+,+,+,+,-,+,+,-,+	open_sea	129593520	129594030	-46105	TRUE	FALSE
chr10	129567748	129567749	cg29171224_TC21	CG	Promoter	93.5	Olfr794	ENSMUSG00000044293.5	ENSMUST00000204820.2	+	open_sea	129593520	129594030	-25772	TRUE	FALSE
chr10	129567955	129567956	cg29171225_TC11	CG	Promoter	300.5	Olfr794	ENSMUSG00000044293.5	ENSMUST00000204820.2	+	open_sea	129593520	129594030	-25565	TRUE	FALSE
chr10	129571013	129571014	cg29171236_TC21	CG	Promoter	356.5	Olfr794	ENSMUSG00000044293.5	ENSMUST00000059957.3	+	open_sea	129593520	129594030	-22507	TRUE	FALSE
chr10	129571194	129571195	cg29171237_BC21	CG	exon	-56.5	Olfr794	ENSMUSG00000044293.5	ENSMUST00000059957.3	+	open_sea	129593520	129594030	-22326	TRUE	FALSE
chr10	129578702	129578703	cg29171254_TC21	CG	DCRD	-81101.5,-68427.5,8045.5,29776.5,38163.5,47356.5,52473.5,77889.5,91814.5,93942.5	Olfr800,Olfr799,Olfr794,Olfr796,Olfr792,Olfr798,Olfr791,Olfr790,Olfr801,Olfr789	ENSMUSG00000108114.2,ENSMUSG00000094734.2,ENSMUSG00000044293.5,ENSMUSG00000052012.6,ENSMUSG00000094496.2,ENSMUSG00000095002.3,ENSMUSG00000047626.4,ENSMUSG00000044025.6,ENSMUSG00000058513.7,ENSMUSG00000111273.1	ENSMUST00000104903.3,ENSMUST00000071126.2,ENSMUST00000059957.3,ENSMUST00000037071.4,ENSMUST00000076575.3,ENSMUST00000079810.2,ENSMUST00000057477.3,ENSMUST00000056002.4,ENSMUST00000072063.2,ENSMUST00000213992.1	+,+,+,-,+,-,+,+,-,+	open_sea	129593520	129594030	-14818	TRUE	FALSE
chr10	129608614	129608615	cg29171400_TC11	CG	Promoter	-135.5	Olfr796	ENSMUSG00000052012.6	ENSMUST00000037071.4	-	open_sea	129593520	129594030	14585	TRUE	FALSE
chr10	129608748	129608749	cg29171401_TC21	CG	Promoter	-269.5	Olfr796	ENSMUSG00000052012.6	ENSMUST00000037071.4	-	open_sea	129593520	129594030	14719	TRUE	FALSE
chr10	129611979	129611980	cg29171407_BC21	CG	intron	2948.5	Olfr796	ENSMUSG00000052012.6	ENSMUST00000214584.2	-	open_sea	129593520	129594030	17950	TRUE	FALSE
chr10	129612209	129612210	cg29171408_TC21	CG	Promoter	360.5	Olfr796	ENSMUSG00000052012.6	ENSMUST00000214584.2	-	open_sea	129593520	129594030	18180	TRUE	FALSE
chr10	129615473	129615474	cg29171420_TC21	CG	DCRD	-89406.5,-44330.5,-31656.5,-6994.5,10585.5,44816.5,55043.5,67263.5,74934.5,76565.5,89244.5	Olfr804,Olfr800,Olfr799,Olfr796,Olfr798,Olfr794,Olfr801,Olfr802,Olfr792,Olfr803,Olfr791	ENSMUSG00000095401.2,ENSMUSG00000108114.2,ENSMUSG00000094734.2,ENSMUSG00000052012.6,ENSMUSG00000095002.3,ENSMUSG00000044293.5,ENSMUSG00000058513.7,ENSMUSG00000093866.3,ENSMUSG00000094496.2,ENSMUSG00000046041.4,ENSMUSG00000047626.4	ENSMUST00000077312.2,ENSMUST00000104903.3,ENSMUST00000071126.2,ENSMUST00000037071.4,ENSMUST00000079810.2,ENSMUST00000059957.3,ENSMUST00000072063.2,ENSMUST00000074713.2,ENSMUST00000076575.3,ENSMUST00000056736.3,ENSMUST00000057477.3	+,+,+,-,-,+,-,-,+,-,+	open_sea	129593520	129594030	21444	TRUE	FALSE
chr10	129622463	129622464	cg29171443_BC21	CG	DCRD	-82416.5,-37340.5,-24666.5,-13984.5,3595.5,48053.5,51806.5,60273.5,69575.5,81924.5,96234.5	Olfr804,Olfr800,Olfr799,Olfr796,Olfr798,Olfr801,Olfr794,Olfr802,Olfr803,Olfr792,Olfr791	ENSMUSG00000095401.2,ENSMUSG00000108114.2,ENSMUSG00000094734.2,ENSMUSG00000052012.6,ENSMUSG00000095002.3,ENSMUSG00000058513.7,ENSMUSG00000044293.5,ENSMUSG00000093866.3,ENSMUSG00000046041.4,ENSMUSG00000094496.2,ENSMUSG00000047626.4	ENSMUST00000077312.2,ENSMUST00000104903.3,ENSMUST00000071126.2,ENSMUST00000037071.4,ENSMUST00000079810.2,ENSMUST00000072063.2,ENSMUST00000059957.3,ENSMUST00000074713.2,ENSMUST00000056736.3,ENSMUST00000076575.3,ENSMUST00000057477.3	+,+,+,-,-,-,+,-,-,+,+	open_sea	129593520	129594030	28434	TRUE	FALSE
chr10	129626182	129626183	cg29171459_TC11	CG	Promoter	-123.5	Olfr798	ENSMUSG00000095002.3	ENSMUST00000079810.2	-	open_sea	129593520	129594030	32153	TRUE	FALSE
chr10	129626335	129626336	cg29171460_BC21	CG	Promoter	-276.5	Olfr798	ENSMUSG00000095002.3	ENSMUST00000079810.2	-	open_sea	129593520	129594030	32306	TRUE	FALSE
chr10	129626785	129626786	cg29171461_TC11	CG	Promoter	-726.5	Olfr798	ENSMUSG00000095002.3	ENSMUST00000079810.2	-	open_sea	129593520	129594030	32756	TRUE	FALSE
chr10	129627569	129627570	cg29171465_BC21	CG	Promoter	364.5	Olfr798	ENSMUSG00000095002.3	ENSMUST00000204979.2	-	open_sea	129593520	129594030	33540	TRUE	FALSE
chr10	129627902	129627903	cg29171466_BC11	CG	Promoter	31.5	Olfr798	ENSMUSG00000095002.3	ENSMUST00000204979.2	-	open_sea	129593520	129594030	33873	TRUE	FALSE
chr10	129628659	129628660	cg29171470_TC11	CG	Promoter	-725.5	Olfr798	ENSMUSG00000095002.3	ENSMUST00000204979.2	-	open_sea	129593520	129594030	34630	TRUE	FALSE
chr10	129637325	129637326	cg29171495_TC21	CG	Promoter	-158.5	Olfr799	ENSMUSG00000094734.2	ENSMUST00000214182.1	+	open_sea	129593520	129594030	43296	FALSE	TRUE
chr10	129637955	129637956	cg29171496_TC21	CG	Promoter	471.5	Olfr799	ENSMUSG00000094734.2	ENSMUST00000214182.1	+	open_sea	129593520	129594030	43926	FALSE	TRUE
chr10	129643727	129643728	cg29171514_BC11	CG	intron	-822.5	Olfr799	ENSMUSG00000094734.2	ENSMUST00000214182.1	+	open_sea	129593520	129594030	49698	TRUE	FALSE
chr10	129647483	129647484	cg29171522_BC21	CG	Promoter	353.5	Olfr799	ENSMUSG00000094734.2	ENSMUST00000071126.2	+	open_sea	129593520	129594030	53454	TRUE	FALSE
chr10	129648592	129648593	cg29171526_BC21	CG	DCRD	-56287.5,-40113.5,-22533.5,-11211.5,1462.5,21924.5,34144.5,43446.5,74949.5,77935.5,90322.5	Olfr804,Olfr796,Olfr798,Olfr800,Olfr799,Olfr801,Olfr802,Olfr803,Olfr805,Olfr794,Olfr806	ENSMUSG00000095401.2,ENSMUSG00000052012.6,ENSMUSG00000095002.3,ENSMUSG00000108114.2,ENSMUSG00000094734.2,ENSMUSG00000058513.7,ENSMUSG00000093866.3,ENSMUSG00000046041.4,ENSMUSG00000096858.4,ENSMUSG00000044293.5,ENSMUSG00000071065.6	ENSMUST00000077312.2,ENSMUST00000037071.4,ENSMUST00000079810.2,ENSMUST00000104903.3,ENSMUST00000071126.2,ENSMUST00000072063.2,ENSMUST00000074713.2,ENSMUST00000056736.3,ENSMUST00000078876.3,ENSMUST00000059957.3,ENSMUST00000095245.1	+,-,-,+,+,-,-,-,-,+,-	open_sea	129593520	129594030	54563	FALSE	TRUE
chr10	129656255	129656256	cg29171546_TC21	CG	Promoter	-1438.5	Olfr800	ENSMUSG00000108114.2	ENSMUST00000217094.1	+	open_sea	129593520	129594030	62226	TRUE	FALSE
chr10	129658907	129658908	cg29171548_BC11	CG	Promoter	-896.5	Olfr800	ENSMUSG00000108114.2	ENSMUST00000104903.3	+	open_sea	129593520	129594030	64878	TRUE	FALSE
chr10	129661079	129661080	cg29171559_BC21	CG	3'-UTR	328.0	Olfr800	ENSMUSG00000108114.2	ENSMUST00000217094.1	+	open_sea	129593520	129594030	67050	TRUE	FALSE
chr10	129661120	129661121	cg29171560_TC21	CG	3'-UTR	287.0	Olfr800	ENSMUSG00000108114.2	ENSMUST00000217094.1	+	open_sea	129593520	129594030	67091	TRUE	FALSE
chr10	129670780	129670781	cg29171602_TC21	CG	Promoter	-263.5	Olfr801	ENSMUSG00000058513.7	ENSMUST00000072063.2	-	open_sea	129593520	129594030	76751	TRUE	FALSE
chr10	129671050	129671051	cg29171603_TC21	CG	Promoter	-533.5	Olfr801	ENSMUSG00000058513.7	ENSMUST00000072063.2	-	open_sea	129593520	129594030	77021	TRUE	FALSE
chr10	129671637	129671638	cg29171606_TC11	CG	Promoter	-1120.5	Olfr801	ENSMUSG00000058513.7	ENSMUST00000072063.2	-	open_sea	129593520	129594030	77608	TRUE	FALSE
chr10	129672390	129672391	cg29171609_TC21	CG	5'-UTR	10.5	Olfr801	ENSMUSG00000058513.7	ENSMUST00000213294.1	-	open_sea	129593520	129594030	78361	FALSE	TRUE
chr10	129673625	129673626	cg29171611_BC11	CG	Promoter	164.5	Olfr801	ENSMUSG00000058513.7	ENSMUST00000213294.1	-	open_sea	129593520	129594030	79596	TRUE	FALSE
chr10	129681774	129681775	cg29171654_BC11	CG	3'-UTR	2032.5	Olfr802	ENSMUSG00000093866.3	ENSMUST00000203785.2	-	open_sea	129593520	129594030	87745	TRUE	FALSE
chr10	129682304	129682305	cg29171657_BC21	CG	Promoter	432.5	Olfr802	ENSMUSG00000093866.3	ENSMUST00000074713.2	-	open_sea	129593520	129594030	88275	TRUE	FALSE
chr10	129682517	129682518	cg29171659_BC11	CG	Promoter	219.5	Olfr802	ENSMUSG00000093866.3	ENSMUST00000074713.2	-	open_sea	129593520	129594030	88488	TRUE	FALSE
chr10	129687906	129687907	cg29171676_TC21	CG	Promoter	252.5	Olfr802	ENSMUSG00000093866.3	ENSMUST00000203785.2	-	open_sea	129593520	129594030	93877	TRUE	FALSE
chr10	129688280	129688281	cg29171679_TC21	CG	Promoter	-121.5	Olfr802	ENSMUSG00000093866.3	ENSMUST00000203785.2	-	open_sea	129593520	129594030	94251	TRUE	FALSE
chr10	129689822	129689823	cg29171681_TC11	CG	DCRD	-86004.5,-81343.5,-77675.5,-63763.5,-19305.5,-15057.5,-7085.5,2216.5,30018.5,33719.5,42692.5,49092.5,65662.5	Olfr809,Olfr796,Olfr808,Olfr798,Olfr801,Olfr804,Olfr802,Olfr803,Olfr800,Olfr805,Olfr799,Olfr806,Olfr807	ENSMUSG00000050251.5,ENSMUSG00000052012.6,ENSMUSG00000049894.3,ENSMUSG00000095002.3,ENSMUSG00000058513.7,ENSMUSG00000095401.2,ENSMUSG00000093866.3,ENSMUSG00000046041.4,ENSMUSG00000108114.2,ENSMUSG00000096858.4,ENSMUSG00000094734.2,ENSMUSG00000071065.6,ENSMUSG00000050478.3	ENSMUST00000059891.2,ENSMUST00000037071.4,ENSMUST00000060636.1,ENSMUST00000079810.2,ENSMUST00000072063.2,ENSMUST00000077312.2,ENSMUST00000074713.2,ENSMUST00000056736.3,ENSMUST00000104903.3,ENSMUST00000078876.3,ENSMUST00000071126.2,ENSMUST00000095245.1,ENSMUST00000059038.2	+,-,+,-,-,+,-,-,+,-,+,-,-	open_sea	129593520	129594030	95793	TRUE	FALSE
chr10	129691854	129691855	cg29171690_TC21	CG	Promoter	184.5	Olfr803	ENSMUSG00000046041.4	ENSMUST00000056736.3	-	open_sea	129593520	129594030	97825	TRUE	FALSE
chr10	129691960	129691961	cg29171691_BC11	CG	Promoter	78.5	Olfr803	ENSMUSG00000046041.4	ENSMUST00000056736.3	-	open_sea	129593520	129594030	97931	FALSE	TRUE
chr10	129691960	129691961	cg29171691_BC12	CG	Promoter	78.5	Olfr803	ENSMUSG00000046041.4	ENSMUST00000056736.3	-	open_sea	129593520	129594030	97931	FALSE	TRUE
chr10	129693421	129693422	cg29171699_TC11	CG	Promoter	-1382.5	Olfr803	ENSMUSG00000046041.4	ENSMUST00000056736.3	-	open_sea	129593520	129594030	99392	TRUE	FALSE
chr10	129694438	129694439	cg29171701_BC21	CG	Promoter	-152.5	Olfr803	ENSMUSG00000046041.4	ENSMUST00000204641.2	-	open_sea	129593520	129594030	100409	TRUE	FALSE
chr10	129695917	129695918	cg29171706_TC11	CG	DCRD	-87438.5,-79909.5,-71580.5,-69858.5,-25400.5,-13180.5,-8962.5,-3878.5,27624.5,36113.5,42997.5,48787.5,59567.5,95696.5	Olfr796,Olfr809,Olfr808,Olfr798,Olfr801,Olfr802,Olfr804,Olfr803,Olfr805,Olfr800,Olfr806,Olfr799,Olfr807,Olfr810	ENSMUSG00000052012.6,ENSMUSG00000050251.5,ENSMUSG00000049894.3,ENSMUSG00000095002.3,ENSMUSG00000058513.7,ENSMUSG00000093866.3,ENSMUSG00000095401.2,ENSMUSG00000046041.4,ENSMUSG00000096858.4,ENSMUSG00000108114.2,ENSMUSG00000071065.6,ENSMUSG00000094734.2,ENSMUSG00000050478.3,ENSMUSG00000069421.4	ENSMUST00000037071.4,ENSMUST00000059891.2,ENSMUST00000060636.1,ENSMUST00000079810.2,ENSMUST00000072063.2,ENSMUST00000074713.2,ENSMUST00000077312.2,ENSMUST00000056736.3,ENSMUST00000078876.3,ENSMUST00000104903.3,ENSMUST00000095245.1,ENSMUST00000071126.2,ENSMUST00000059038.2,ENSMUST00000091986.3	-,+,+,-,-,-,+,-,-,+,-,+,-,-	open_sea	129593520	129594030	101888	TRUE	FALSE
chr10	129700991	129700992	cg29171731_BC21	CG	DCRD	-92512.5,-74932.5,-74835.5,-66506.5,-30474.5,-18254.5,-8952.5,-3888.5,22550.5,37923.5,41187.5,53861.5,54493.5,90622.5	Olfr796,Olfr798,Olfr809,Olfr808,Olfr801,Olfr802,Olfr803,Olfr804,Olfr805,Olfr806,Olfr800,Olfr799,Olfr807,Olfr810	ENSMUSG00000052012.6,ENSMUSG00000095002.3,ENSMUSG00000050251.5,ENSMUSG00000049894.3,ENSMUSG00000058513.7,ENSMUSG00000093866.3,ENSMUSG00000046041.4,ENSMUSG00000095401.2,ENSMUSG00000096858.4,ENSMUSG00000071065.6,ENSMUSG00000108114.2,ENSMUSG00000094734.2,ENSMUSG00000050478.3,ENSMUSG00000069421.4	ENSMUST00000037071.4,ENSMUST00000079810.2,ENSMUST00000059891.2,ENSMUST00000060636.1,ENSMUST00000072063.2,ENSMUST00000074713.2,ENSMUST00000056736.3,ENSMUST00000077312.2,ENSMUST00000078876.3,ENSMUST00000095245.1,ENSMUST00000104903.3,ENSMUST00000071126.2,ENSMUST00000059038.2,ENSMUST00000091986.3	-,-,+,+,-,-,-,+,-,-,+,+,-,-	open_sea	129593520	129594030	106962	TRUE	FALSE
chr10	129702606	129702607	cg29171733_BC11	CG	Promoter	-603.5	Olfr804	ENSMUSG00000095401.2	ENSMUST00000213331.1	+	open_sea	129593520	129594030	108577	FALSE	TRUE
chr10	129702606	129702607	cg29171733_BC12	CG	Promoter	-603.5	Olfr804	ENSMUSG00000095401.2	ENSMUST00000213331.1	+	open_sea	129593520	129594030	108577	FALSE	TRUE
chr10	129704258	129704259	cg29171734_TC21	CG	Promoter	-621.5	Olfr804	ENSMUSG00000095401.2	ENSMUST00000077312.2	+	open_sea	129593520	129594030	110229	TRUE	FALSE
chr10	129705947	129705948	cg29171743_TC21	CG	3'-UTR	1972.5	Olfr804	ENSMUSG00000095401.2	ENSMUST00000213331.1	+	open_sea	129593520	129594030	111918	TRUE	FALSE
chr10	129723309	129723310	cg29171812_TC21	CG	Promoter	232.5	Olfr805	ENSMUSG00000096858.4	ENSMUST00000078876.3	-	open_sea	129593520	129594030	129280	TRUE	FALSE
chr10	129724200	129724201	cg29171816_TC21	CG	Promoter	-658.5	Olfr805	ENSMUSG00000096858.4	ENSMUST00000078876.3	-	open_sea	129593520	129594030	130171	TRUE	FALSE
chr10	129724445	129724446	cg29171818_TC21	CG	Promoter	-903.5	Olfr805	ENSMUSG00000096858.4	ENSMUST00000078876.3	-	open_sea	129593520	129594030	130416	TRUE	FALSE
chr10	129729227	129729228	cg29171831_BC21	CG	Promoter	133.5	Olfr805	ENSMUSG00000096858.4	ENSMUST00000216794.1	-	open_sea	129593520	129594030	135198	TRUE	FALSE
chr10	129729273	129729274	cg29171832_TC21	CG	Promoter	87.5	Olfr805	ENSMUSG00000096858.4	ENSMUST00000216794.1	-	open_sea	129593520	129594030	135244	TRUE	FALSE
chr10	129733157	129733158	cg29171845_TC21	CG	DCRD	-62640.5,-50420.5,-42669.5,-41118.5,-34340.5,-9615.5,5757.5,22327.5,28277.5,58456.5,69365.5,73353.5,86027.5	Olfr801,Olfr802,Olfr809,Olfr803,Olfr808,Olfr805,Olfr806,Olfr807,Olfr804,Olfr810,Olfr811,Olfr800,Olfr799	ENSMUSG00000058513.7,ENSMUSG00000093866.3,ENSMUSG00000050251.5,ENSMUSG00000046041.4,ENSMUSG00000049894.3,ENSMUSG00000096858.4,ENSMUSG00000071065.6,ENSMUSG00000050478.3,ENSMUSG00000095401.2,ENSMUSG00000069421.4,ENSMUSG00000063173.2,ENSMUSG00000108114.2,ENSMUSG00000094734.2	ENSMUST00000072063.2,ENSMUST00000074713.2,ENSMUST00000059891.2,ENSMUST00000056736.3,ENSMUST00000060636.1,ENSMUST00000078876.3,ENSMUST00000095245.1,ENSMUST00000059038.2,ENSMUST00000077312.2,ENSMUST00000091986.3,ENSMUST00000076437.1,ENSMUST00000104903.3,ENSMUST00000071126.2	-,-,+,-,+,-,-,-,+,-,-,+,+	open_sea	129593520	129594030	139128	TRUE	FALSE
chr10	129736333	129736334	cg29171856_TC11	CG	3'-UTR	-626.0	Olfr806	ENSMUSG00000071065.6	ENSMUST00000215142.2	-	open_sea	129593520	129594030	142304	TRUE	FALSE
chr10	129739186	129739187	cg29171869_TC21	CG	Promoter	-271.5	Olfr806	ENSMUSG00000071065.6	ENSMUST00000095245.1	-	open_sea	129593520	129594030	145157	FALSE	TRUE
chr10	129739927	129739928	cg29171870_BC21	CG	Promoter	-1012.5	Olfr806	ENSMUSG00000071065.6	ENSMUST00000095245.1	-	open_sea	129593520	129594030	145898	FALSE	TRUE
chr10	129741598	129741599	cg29171876_TC21	CG	Promoter	303.5	Olfr806	ENSMUSG00000071065.6	ENSMUST00000215142.2	-	open_sea	129593520	129594030	147569	TRUE	FALSE
chr10	129741732	129741733	cg29171877_TC21	CG	Promoter	169.5	Olfr806	ENSMUSG00000071065.6	ENSMUST00000215142.2	-	open_sea	129593520	129594030	147703	FALSE	TRUE
chr10	129755283	129755284	cg29171917_BC11	CG	Promoter	201.5	Olfr807	ENSMUSG00000050478.3	ENSMUST00000059038.2	-	open_sea	129593520	129594030	161254	TRUE	FALSE
chr10	129755478	129755479	cg29171918_TC21	CG	Promoter	6.5	Olfr807	ENSMUSG00000050478.3	ENSMUST00000059038.2	-	open_sea	129593520	129594030	161449	TRUE	FALSE
chr10	129756793	129756794	cg29171925_BC11	CG	Promoter	-1308.5	Olfr807	ENSMUSG00000050478.3	ENSMUST00000059038.2	-	open_sea	129593520	129594030	162764	TRUE	FALSE
chr10	129757425	129757426	cg29171926_TC11	CG	Promoter	317.5	Olfr807	ENSMUSG00000050478.3	ENSMUST00000213379.1	-	open_sea	129593520	129594030	163396	TRUE	FALSE
chr10	129757811	129757812	cg29171928_TC11	CG	Promoter	-68.5	Olfr807	ENSMUSG00000050478.3	ENSMUST00000213379.1	-	open_sea	129593520	129594030	163782	TRUE	FALSE
chr10	129765524	129765525	cg29171949_BC11	CG	Promoter	42.5	Olfr808	ENSMUSG00000049894.3	ENSMUST00000203236.2	+	open_sea	129926373	129926645	-160849	TRUE	FALSE
chr10	129766022	129766023	cg29171951_BC11	CG	Promoter	-1475.5	Olfr808	ENSMUSG00000049894.3	ENSMUST00000060636.1	+	open_sea	129926373	129926645	-160351	TRUE	FALSE
chr10	129767046	129767047	cg29171953_BC21	CG	Promoter	-451.5	Olfr808	ENSMUSG00000049894.3	ENSMUST00000060636.1	+	open_sea	129926373	129926645	-159327	TRUE	FALSE
chr10	129767816	129767817	cg29171955_BC11	CG	Promoter	318.5	Olfr808	ENSMUSG00000049894.3	ENSMUST00000060636.1	+	open_sea	129926373	129926645	-158557	TRUE	FALSE
chr10	129768051	129768052	cg29171957_BC11	CG	exon	-84.5	Olfr808	ENSMUSG00000049894.3	ENSMUST00000060636.1	+	open_sea	129926373	129926645	-158322	TRUE	FALSE
chr10	129771849	129771850	cg29171966_TC11	CG	DCRD	-98059.5,-89112.5,-84670.5,-79810.5,-48307.5,-32934.5,-16364.5,-3977.5,4351.5,19764.5,30673.5,66969.5,71212.5	Olfr801,Olfr802,Olfr813,Olfr803,Olfr805,Olfr806,Olfr807,Olfr809,Olfr808,Olfr810,Olfr811,Olfr804,Olfr812	ENSMUSG00000058513.7,ENSMUSG00000093866.3,ENSMUSG00000052818.5,ENSMUSG00000046041.4,ENSMUSG00000096858.4,ENSMUSG00000071065.6,ENSMUSG00000050478.3,ENSMUSG00000050251.5,ENSMUSG00000049894.3,ENSMUSG00000069421.4,ENSMUSG00000063173.2,ENSMUSG00000095401.2,ENSMUSG00000049052.4	ENSMUST00000213294.1,ENSMUST00000074713.2,ENSMUST00000064893.2,ENSMUST00000056736.3,ENSMUST00000078876.3,ENSMUST00000095245.1,ENSMUST00000059038.2,ENSMUST00000059891.2,ENSMUST00000060636.1,ENSMUST00000091986.3,ENSMUST00000076437.1,ENSMUST00000077312.2,ENSMUST00000057775.2	-,-,+,-,-,-,-,+,+,-,-,+,-	open_sea	129926373	129926645	-154524	TRUE	FALSE
chr10	129773276	129773277	cg29171970_BC21	CG	DCRD	-99486.5,-90539.5,-83243.5,-81237.5,-49734.5,-34361.5,-17791.5,-2550.5,5778.5,18337.5,29246.5,68396.5,69785.5	Olfr801,Olfr802,Olfr813,Olfr803,Olfr805,Olfr806,Olfr807,Olfr809,Olfr808,Olfr810,Olfr811,Olfr804,Olfr812	ENSMUSG00000058513.7,ENSMUSG00000093866.3,ENSMUSG00000052818.5,ENSMUSG00000046041.4,ENSMUSG00000096858.4,ENSMUSG00000071065.6,ENSMUSG00000050478.3,ENSMUSG00000050251.5,ENSMUSG00000049894.3,ENSMUSG00000069421.4,ENSMUSG00000063173.2,ENSMUSG00000095401.2,ENSMUSG00000049052.4	ENSMUST00000213294.1,ENSMUST00000074713.2,ENSMUST00000064893.2,ENSMUST00000056736.3,ENSMUST00000078876.3,ENSMUST00000095245.1,ENSMUST00000059038.2,ENSMUST00000059891.2,ENSMUST00000060636.1,ENSMUST00000091986.3,ENSMUST00000076437.1,ENSMUST00000077312.2,ENSMUST00000057775.2	-,-,+,-,-,-,-,+,+,-,-,+,-	open_sea	129926373	129926645	-153097	TRUE	FALSE
chr10	129774761	129774762	cg29171971_BC11	CG	Promoter	-1065.5	Olfr809	ENSMUSG00000050251.5	ENSMUST00000059891.2	+	open_sea	129926373	129926645	-151612	TRUE	FALSE
chr10	129776824	129776825	cg29171978_BC11	CG	exon	-448.0	Olfr809	ENSMUSG00000050251.5	ENSMUST00000059891.2	+	open_sea	129926373	129926645	-149549	TRUE	FALSE
chr10	129776907	129776908	cg29171979_TC21	CG	3'-UTR	-17.0	Olfr809	ENSMUSG00000050251.5	ENSMUST00000059891.2	+	open_sea	129926373	129926645	-149466	TRUE	FALSE
chr10	129787270	129787271	cg29172017_BC21	CG	DCRD	-99111.5,-95231.5,-69249.5,-63728.5,-48355.5,-31785.5,4343.5,11443.5,15252.5,19772.5,55791.5,82390.5,87484.5	Olfr802,Olfr803,Olfr813,Olfr805,Olfr806,Olfr807,Olfr810,Olfr809,Olfr811,Olfr808,Olfr812,Olfr804,Olfr814	ENSMUSG00000093866.3,ENSMUSG00000046041.4,ENSMUSG00000052818.5,ENSMUSG00000096858.4,ENSMUSG00000071065.6,ENSMUSG00000050478.3,ENSMUSG00000069421.4,ENSMUSG00000050251.5,ENSMUSG00000063173.2,ENSMUSG00000049894.3,ENSMUSG00000049052.4,ENSMUSG00000095401.2,ENSMUSG00000059134.2	ENSMUST00000203785.2,ENSMUST00000056736.3,ENSMUST00000064893.2,ENSMUST00000078876.3,ENSMUST00000095245.1,ENSMUST00000059038.2,ENSMUST00000091986.3,ENSMUST00000059891.2,ENSMUST00000076437.1,ENSMUST00000060636.1,ENSMUST00000057775.2,ENSMUST00000077312.2,ENSMUST00000081367.1	-,-,+,-,-,-,-,+,-,+,-,+,-	open_sea	129926373	129926645	-139103	TRUE	FALSE
chr10	129791605	129791606	cg29172028_BC21	CG	Promoter	8.5	Olfr810	ENSMUSG00000069421.4	ENSMUST00000091986.3	-	open_sea	129926373	129926645	-134768	TRUE	FALSE
chr10	129792823	129792824	cg29172031_TC21	CG	Promoter	-1209.5	Olfr810	ENSMUSG00000069421.4	ENSMUST00000091986.3	-	open_sea	129926373	129926645	-133550	TRUE	FALSE
chr10	129795471	129795472	cg29172037_TC21	CG	Promoter	-605.5	Olfr810	ENSMUSG00000069421.4	ENSMUST00000217283.1	-	open_sea	129926373	129926645	-130902	TRUE	FALSE
chr10	129795625	129795626	cg29172038_TC21	CG	Promoter	-759.5	Olfr810	ENSMUSG00000069421.4	ENSMUST00000217283.1	-	open_sea	129926373	129926645	-130748	TRUE	FALSE
chr10	129801928	129801929	cg29172057_BC21	CG	exon	-115.0	Olfr811	ENSMUSG00000063173.2	ENSMUST00000076437.1	-	open_sea	129926373	129926645	-124445	TRUE	FALSE
chr10	129803181	129803182	cg29172061_BC21	CG	Promoter	-658.5	Olfr811	ENSMUSG00000063173.2	ENSMUST00000076437.1	-	open_sea	129926373	129926645	-123192	TRUE	FALSE
chr10	129803390	129803391	cg29172062_TC11	CG	Promoter	-867.5	Olfr811	ENSMUSG00000063173.2	ENSMUST00000076437.1	-	open_sea	129926373	129926645	-122983	TRUE	FALSE
chr10	129804311	129804312	cg29172065_BC21	CG	Promoter	50.5	Olfr811	ENSMUSG00000063173.2	ENSMUST00000215058.1	-	open_sea	129926373	129926645	-122062	TRUE	FALSE
chr10	129804404	129804405	cg29172067_TC21	CG	Promoter	-42.5	Olfr811	ENSMUSG00000063173.2	ENSMUST00000215058.1	-	open_sea	129926373	129926645	-121969	FALSE	TRUE
chr10	129805010	129805011	cg29172070_BC11	CG	Promoter	-648.5	Olfr811	ENSMUSG00000063173.2	ENSMUST00000215058.1	-	open_sea	129926373	129926645	-121363	TRUE	FALSE
chr10	129817109	129817110	cg29172149_BC11	CG	DCRD	-93567.5,-78194.5,-61624.5,-39410.5,-25495.5,-14586.5,25952.5,41282.5,49611.5,57645.5,88757.5,95166.5	Olfr805,Olfr806,Olfr807,Olfr813,Olfr810,Olfr811,Olfr812,Olfr809,Olfr808,Olfr814,Olfr815,Olfr816	ENSMUSG00000096858.4,ENSMUSG00000071065.6,ENSMUSG00000050478.3,ENSMUSG00000052818.5,ENSMUSG00000069421.4,ENSMUSG00000063173.2,ENSMUSG00000049052.4,ENSMUSG00000050251.5,ENSMUSG00000049894.3,ENSMUSG00000059134.2,ENSMUSG00000061961.3,ENSMUSG00000063715.2	ENSMUST00000078876.3,ENSMUST00000095245.1,ENSMUST00000059038.2,ENSMUST00000064893.2,ENSMUST00000091986.3,ENSMUST00000076437.1,ENSMUST00000057775.2,ENSMUST00000059891.2,ENSMUST00000060636.1,ENSMUST00000081367.1,ENSMUST00000216182.1,ENSMUST00000071605.1	-,-,-,+,-,-,-,+,+,-,-,-	open_sea	129926373	129926645	-109264	TRUE	FALSE
chr10	129842254	129842255	cg29172264_BC21	CG	exon	-286.5	Olfr812	ENSMUSG00000049052.4	ENSMUST00000057775.2	-	open_sea	129926373	129926645	-84119	TRUE	FALSE
chr10	129844455	129844456	cg29172271_BC11	CG	Promoter	-1393.5	Olfr812	ENSMUSG00000049052.4	ENSMUST00000057775.2	-	open_sea	129926373	129926645	-81918	FALSE	TRUE
chr10	129845662	129845663	cg29172274_BC11	CG	Promoter	334.5	Olfr812	ENSMUSG00000049052.4	ENSMUST00000203571.1	-	open_sea	129926373	129926645	-80711	TRUE	FALSE
chr10	129846136	129846137	cg29172276_BC21	CG	Promoter	-139.5	Olfr812	ENSMUSG00000049052.4	ENSMUST00000203571.1	-	open_sea	129926373	129926645	-80237	FALSE	TRUE
chr10	129847325	129847326	cg29172281_TC11	CG	Promoter	-1328.5	Olfr812	ENSMUSG00000049052.4	ENSMUST00000203571.1	-	open_sea	129926373	129926645	-79048	TRUE	FALSE
chr10	129854937	129854938	cg29172316_BC21	CG	Promoter	-429.5	Olfr813	ENSMUSG00000052818.5	ENSMUST00000204622.2	+	open_sea	129926373	129926645	-71436	TRUE	FALSE
chr10	129855059	129855060	cg29172318_TC21	CG	Promoter	-1460.5	Olfr813	ENSMUSG00000052818.5	ENSMUST00000064893.2	+	open_sea	129926373	129926645	-71314	FALSE	TRUE
chr10	129857632	129857633	cg29172323_TC11	CG	3'-UTR	453.5	Olfr813	ENSMUSG00000052818.5	ENSMUST00000204622.2	+	open_sea	129926373	129926645	-68741	TRUE	FALSE
chr10	129879674	129879675	cg29172384_TC11	CG	Promoter	176.5	Olfr814	ENSMUSG00000059134.2	ENSMUST00000216966.1	-	open_sea	129926373	129926645	-46699	TRUE	FALSE
chr10	129880274	129880275	cg29172388_BC21	CG	Promoter	-423.5	Olfr814	ENSMUSG00000059134.2	ENSMUST00000216966.1	-	open_sea	129926373	129926645	-46099	TRUE	FALSE
chr10	129881173	129881174	cg29172390_TC11	CG	Promoter	-1322.5	Olfr814	ENSMUSG00000059134.2	ENSMUST00000216966.1	-	open_sea	129926373	129926645	-45200	TRUE	FALSE
chr10	129882892	129882893	cg29172401_BC21	CG	DCRD	-91278.5,-80369.5,-39830.5,-8137.5,22974.5,26372.5,29383.5,63167.5,83805.5,93247.5	Olfr810,Olfr811,Olfr812,Olfr814,Olfr815,Olfr813,Olfr816,Olfr818,Olfr819,Olfr247	ENSMUSG00000069421.4,ENSMUSG00000063173.2,ENSMUSG00000049052.4,ENSMUSG00000059134.2,ENSMUSG00000061961.3,ENSMUSG00000052818.5,ENSMUSG00000063715.2,ENSMUSG00000058071.4,ENSMUSG00000094295.3,ENSMUSG00000095608.3	ENSMUST00000091986.3,ENSMUST00000076437.1,ENSMUST00000057775.2,ENSMUST00000081367.1,ENSMUST00000216182.1,ENSMUST00000064893.2,ENSMUST00000071605.1,ENSMUST00000074308.2,ENSMUST00000167974.1,ENSMUST00000215871.2	-,-,-,-,-,+,-,-,-,-	open_sea	129926373	129926645	-43481	FALSE	TRUE
chr10	129900470	129900471	cg29172497_TC11	CG	DCRD	-97947.5,-57408.5,-25715.5,5396.5,11805.5,43950.5,45589.5,66227.5,75669.5,84591.5	Olfr811,Olfr812,Olfr814,Olfr815,Olfr816,Olfr813,Olfr818,Olfr819,Olfr247,Gm10310	ENSMUSG00000063173.2,ENSMUSG00000049052.4,ENSMUSG00000059134.2,ENSMUSG00000061961.3,ENSMUSG00000063715.2,ENSMUSG00000052818.5,ENSMUSG00000058071.4,ENSMUSG00000094295.3,ENSMUSG00000095608.3,ENSMUSG00000094632.3	ENSMUST00000076437.1,ENSMUST00000057775.2,ENSMUST00000081367.1,ENSMUST00000216182.1,ENSMUST00000071605.1,ENSMUST00000064893.2,ENSMUST00000074308.2,ENSMUST00000167974.1,ENSMUST00000215871.2,ENSMUST00000213667.2	-,-,-,-,-,+,-,-,-,-	open_sea	129926373	129926645	-25903	TRUE	FALSE
chr10	129904755	129904756	cg29172502_TC11	CG	intron	1537.0	Olfr815	ENSMUSG00000061961.3	ENSMUST00000216182.1	-	open_sea	129926373	129926645	-21618	TRUE	FALSE
chr10	129906295	129906296	cg29172507_BC21	CG	Promoter	-428.5	Olfr815	ENSMUSG00000061961.3	ENSMUST00000216182.1	-	open_sea	129926373	129926645	-20078	TRUE	FALSE
chr10	129911691	129911692	cg29172527_BC21	CG	exon	-115.5	Olfr816	ENSMUSG00000063715.2	ENSMUST00000071605.1	-	open_sea	129926373	129926645	-14682	TRUE	FALSE
chr10	129913388	129913389	cg29172532_BC21	CG	Promoter	-1112.5	Olfr816	ENSMUSG00000063715.2	ENSMUST00000071605.1	-	open_sea	129926373	129926645	-12985	TRUE	FALSE
chr10	129915484	129915485	cg29172539_BC21	CG	Promoter	112.5	Olfr816	ENSMUSG00000063715.2	ENSMUST00000213438.1	-	open_sea	129926373	129926645	-10889	TRUE	FALSE
chr10	129915676	129915677	cg29172540_TC11	CG	Promoter	-79.5	Olfr816	ENSMUSG00000063715.2	ENSMUST00000213438.1	-	open_sea	129926373	129926645	-10697	TRUE	FALSE
chr10	129931798	129931799	cg29172627_TC21	CG	DCRD	-98549.5,-88736.5,-85502.5,-57043.5,-25931.5,-19522.5,14261.5,34899.5,44341.5,53263.5,75278.5	Olfr821,Olfr812,Olfr820,Olfr814,Olfr815,Olfr816,Olfr818,Olfr819,Olfr247,Gm10310,Olfr813	ENSMUSG00000044897.3,ENSMUSG00000049052.4,ENSMUSG00000048745.3,ENSMUSG00000059134.2,ENSMUSG00000061961.3,ENSMUSG00000063715.2,ENSMUSG00000058071.4,ENSMUSG00000094295.3,ENSMUSG00000095608.3,ENSMUSG00000094632.3,ENSMUSG00000052818.5	ENSMUST00000205181.2,ENSMUST00000057775.2,ENSMUST00000059244.2,ENSMUST00000081367.1,ENSMUST00000216182.1,ENSMUST00000071605.1,ENSMUST00000074308.2,ENSMUST00000167974.1,ENSMUST00000215871.2,ENSMUST00000213667.2,ENSMUST00000064893.2	+,-,+,-,-,-,-,-,-,-,+	open_sea	129926373	129926645	5154	TRUE	FALSE
chr10	129944029	129944030	cg29172673_TC11	CG	DCRD	-98032.5,-89598.5,-73271.5,-69274.5,-38162.5,-31753.5,2030.5,22668.5,32110.5,41032.5,87509.5	Olfr812,Olfr821,Olfr820,Olfr814,Olfr815,Olfr816,Olfr818,Olfr819,Olfr247,Gm10310,Olfr813	ENSMUSG00000049052.4,ENSMUSG00000044897.3,ENSMUSG00000048745.3,ENSMUSG00000059134.2,ENSMUSG00000061961.3,ENSMUSG00000063715.2,ENSMUSG00000058071.4,ENSMUSG00000094295.3,ENSMUSG00000095608.3,ENSMUSG00000094632.3,ENSMUSG00000052818.5	ENSMUST00000203571.1,ENSMUST00000054364.1,ENSMUST00000059244.2,ENSMUST00000081367.1,ENSMUST00000216182.1,ENSMUST00000071605.1,ENSMUST00000074308.2,ENSMUST00000167974.1,ENSMUST00000215871.2,ENSMUST00000213667.2,ENSMUST00000064893.2	-,+,+,-,-,-,-,-,-,-,+	open_sea	129926373	129926645	17385	TRUE	FALSE
chr10	129946029	129946030	cg29172678_BC21	CG	Promoter	30.5	Olfr818	ENSMUSG00000058071.4	ENSMUST00000074308.2	-	open_sea	129926373	129926645	19385	TRUE	FALSE
chr10	129946729	129946730	cg29172680_TC21	CG	Promoter	-669.5	Olfr818	ENSMUSG00000058071.4	ENSMUST00000074308.2	-	open_sea	129926373	129926645	20085	FALSE	TRUE
chr10	129949162	129949163	cg29172684_TC21	CG	Promoter	-75.5	Olfr818	ENSMUSG00000058071.4	ENSMUST00000215527.1	-	open_sea	129926373	129926645	22518	TRUE	FALSE
chr10	129949817	129949818	cg29172687_TC21	CG	Promoter	-730.5	Olfr818	ENSMUSG00000058071.4	ENSMUST00000215527.1	-	open_sea	129926373	129926645	23173	FALSE	TRUE
chr10	129949817	129949818	cg29172687_TC22	CG	Promoter	-730.5	Olfr818	ENSMUSG00000058071.4	ENSMUST00000215527.1	-	open_sea	129926373	129926645	23173	FALSE	TRUE
chr10	129953065	129953066	cg29172694_BC11	CG	DCRD	-80562.5,-78310.5,-64235.5,-47198.5,-40789.5,-7005.5,13632.5,23074.5,31996.5,96545.5	Olfr821,Olfr814,Olfr820,Olfr815,Olfr816,Olfr818,Olfr819,Olfr247,Gm10310,Olfr813	ENSMUSG00000044897.3,ENSMUSG00000059134.2,ENSMUSG00000048745.3,ENSMUSG00000061961.3,ENSMUSG00000063715.2,ENSMUSG00000058071.4,ENSMUSG00000094295.3,ENSMUSG00000095608.3,ENSMUSG00000094632.3,ENSMUSG00000052818.5	ENSMUST00000054364.1,ENSMUST00000081367.1,ENSMUST00000059244.2,ENSMUST00000216182.1,ENSMUST00000071605.1,ENSMUST00000074308.2,ENSMUST00000167974.1,ENSMUST00000215871.2,ENSMUST00000213667.2,ENSMUST00000064893.2	+,-,+,-,-,-,-,-,-,+	open_sea	129926373	129926645	26421	TRUE	FALSE
chr10	129954182	129954183	cg29172698_TC11	CG	DCRD	-79445.5,-79427.5,-63118.5,-48315.5,-41906.5,-8122.5,12515.5,21957.5,30879.5,97662.5	Olfr821,Olfr814,Olfr820,Olfr815,Olfr816,Olfr818,Olfr819,Olfr247,Gm10310,Olfr813	ENSMUSG00000044897.3,ENSMUSG00000059134.2,ENSMUSG00000048745.3,ENSMUSG00000061961.3,ENSMUSG00000063715.2,ENSMUSG00000058071.4,ENSMUSG00000094295.3,ENSMUSG00000095608.3,ENSMUSG00000094632.3,ENSMUSG00000052818.5	ENSMUST00000054364.1,ENSMUST00000081367.1,ENSMUST00000059244.2,ENSMUST00000216182.1,ENSMUST00000071605.1,ENSMUST00000074308.2,ENSMUST00000167974.1,ENSMUST00000215871.2,ENSMUST00000213667.2,ENSMUST00000064893.2	+,-,+,-,-,-,-,-,-,+	open_sea	129926373	129926645	27538	TRUE	FALSE
chr10	129956043	129956044	cg29172701_BC21	CG	DCRD	-81288.5,-77584.5,-61257.5,-50176.5,-43767.5,-9983.5,10654.5,20096.5,29018.5,99523.5	Olfr814,Olfr821,Olfr820,Olfr815,Olfr816,Olfr818,Olfr819,Olfr247,Gm10310,Olfr813	ENSMUSG00000059134.2,ENSMUSG00000044897.3,ENSMUSG00000048745.3,ENSMUSG00000061961.3,ENSMUSG00000063715.2,ENSMUSG00000058071.4,ENSMUSG00000094295.3,ENSMUSG00000095608.3,ENSMUSG00000094632.3,ENSMUSG00000052818.5	ENSMUST00000081367.1,ENSMUST00000054364.1,ENSMUST00000059244.2,ENSMUST00000216182.1,ENSMUST00000071605.1,ENSMUST00000074308.2,ENSMUST00000167974.1,ENSMUST00000215871.2,ENSMUST00000213667.2,ENSMUST00000064893.2	-,+,+,-,-,-,-,-,-,+	open_sea	129926373	129926645	29399	FALSE	TRUE
chr10	129967632	129967633	cg29172749_BC21	CG	Promoter	-934.5	Olfr819	ENSMUSG00000094295.3	ENSMUST00000167974.1	-	open_sea	129926373	129926645	40988	TRUE	FALSE
chr10	129988373	129988374	cg29172851_TC21	CG	DCRD	-86035.5,-82506.5,-76097.5,-45254.5,-42313.5,-28927.5,-21675.5,-12233.5,-3311.5	Olfr822,Olfr815,Olfr816,Olfr821,Olfr818,Olfr820,Olfr819,Olfr247,Gm10310	ENSMUSG00000058251.3,ENSMUSG00000061961.3,ENSMUSG00000063715.2,ENSMUSG00000044897.3,ENSMUSG00000058071.4,ENSMUSG00000048745.3,ENSMUSG00000094295.3,ENSMUSG00000095608.3,ENSMUSG00000094632.3	ENSMUST00000080460.2,ENSMUST00000216182.1,ENSMUST00000071605.1,ENSMUST00000054364.1,ENSMUST00000074308.2,ENSMUST00000059244.2,ENSMUST00000167974.1,ENSMUST00000215871.2,ENSMUST00000213667.2	+,-,-,+,-,+,-,-,-	open_sea	130044955	130045346	-56582	TRUE	FALSE
chr10	130011768	130011769	cg29172952_TC21	CG	Promoter	-899.5	Olfr820	ENSMUSG00000048745.3	ENSMUST00000215791.1	+	open_sea	130044955	130045346	-33187	TRUE	FALSE
chr10	130011807	130011808	cg29172953_BC21	CG	Promoter	-860.5	Olfr820	ENSMUSG00000048745.3	ENSMUST00000215791.1	+	open_sea	130044955	130045346	-33148	TRUE	FALSE
chr10	130017515	130017516	cg29172971_BC21	CG	Promoter	214.5	Olfr820	ENSMUSG00000048745.3	ENSMUST00000059244.2	+	open_sea	130044955	130045346	-27440	TRUE	FALSE
chr10	130017664	130017665	cg29172975_BC11	CG	Promoter	363.5	Olfr820	ENSMUSG00000048745.3	ENSMUST00000059244.2	+	open_sea	130044955	130045346	-27291	TRUE	FALSE
chr10	130028918	130028919	cg29173020_TC21	CG	Promoter	-1429.5	Olfr821	ENSMUSG00000044897.3	ENSMUST00000205181.2	+	open_sea	130044955	130045346	-16037	TRUE	FALSE
chr10	130030642	130030643	cg29173021_BC21	CG	Promoter	294.5	Olfr821	ENSMUSG00000044897.3	ENSMUST00000205181.2	+	open_sea	130044955	130045346	-14313	TRUE	FALSE
chr10	130031535	130031536	cg29173023_TC21	CG	5'-UTR	32.0	Olfr821	ENSMUSG00000044897.3	ENSMUST00000205181.2	+	open_sea	130044955	130045346	-13420	TRUE	FALSE
chr10	130033177	130033178	cg29173036_TC21	CG	Promoter	-450.5	Olfr821	ENSMUSG00000044897.3	ENSMUST00000054364.1	+	open_sea	130044955	130045346	-11778	TRUE	FALSE
chr10	130033643	130033644	cg29173037_BC21	CG	Promoter	15.5	Olfr821	ENSMUSG00000044897.3	ENSMUST00000054364.1	+	open_sea	130044955	130045346	-11312	TRUE	FALSE
chr10	130069724	130069725	cg29173270_BC11	CG	Promoter	-1485.5	Olfr822	ENSMUSG00000058251.3	ENSMUST00000216879.1	+	open_sea	130044955	130045346	24379	TRUE	FALSE
chr10	130071435	130071436	cg29173273_BC21	CG	Promoter	225.5	Olfr822	ENSMUSG00000058251.3	ENSMUST00000216879.1	+	open_sea	130044955	130045346	26090	TRUE	FALSE
chr10	130074902	130074903	cg29173277_BC11	CG	Promoter	493.5	Olfr822	ENSMUSG00000058251.3	ENSMUST00000080460.2	+	open_sea	130044955	130045346	29557	TRUE	FALSE
chr10	130093342	130093343	cg29173333_BC21	CG	DCRD	18933.5,19445.5,33712.5,59714.5,70079.5,76041.5,87535.5	Olfr822,Olfr823,Olfr824,Olfr821,Olfr825,Olfr820,Olfr826	ENSMUSG00000058251.3,ENSMUSG00000096747.2,ENSMUSG00000095804.2,ENSMUSG00000044897.3,ENSMUSG00000058084.5,ENSMUSG00000048745.3,ENSMUSG00000059862.4	ENSMUST00000080460.2,ENSMUST00000081469.1,ENSMUST00000074161.1,ENSMUST00000054364.1,ENSMUST00000076814.2,ENSMUST00000059244.2,ENSMUST00000078322.2	+,-,-,+,-,+,-	open_sea	130044955	130045346	47997	TRUE	FALSE
chr10	130113625	130113626	cg29173387_BC21	CG	Promoter	-837.5	Olfr823	ENSMUSG00000096747.2	ENSMUST00000081469.1	-	open_sea	130044955	130045346	68280	TRUE	FALSE
chr10	130116499	130116500	cg29173394_TC21	CG	Promoter	-1116.5	Olfr823	ENSMUSG00000096747.2	ENSMUST00000213145.1	-	open_sea	130044955	130045346	71154	TRUE	FALSE
chr10	130116874	130116875	cg29173396_BC21	CG	Promoter	-1491.5	Olfr823	ENSMUSG00000096747.2	ENSMUST00000213145.1	-	open_sea	130044955	130045346	71529	TRUE	FALSE
chr10	130119158	130119159	cg29173420_BC21	CG	DCRD	-6370.5,7896.5,44263.5,44749.5,61719.5,85530.5,91990.5	Olfr823,Olfr824,Olfr825,Olfr822,Olfr826,Olfr821,Olfr827	ENSMUSG00000096747.2,ENSMUSG00000095804.2,ENSMUSG00000058084.5,ENSMUSG00000058251.3,ENSMUSG00000059862.4,ENSMUSG00000044897.3,ENSMUSG00000045559.6	ENSMUST00000081469.1,ENSMUST00000074161.1,ENSMUST00000076814.2,ENSMUST00000080460.2,ENSMUST00000078322.2,ENSMUST00000054364.1,ENSMUST00000058123.5	-,-,-,+,-,+,-	open_sea	130044955	130045346	73813	TRUE	FALSE
chr10	130120455	130120456	cg29173424_TC21	CG	DCRD	-7667.5,6599.5,42966.5,46046.5,60422.5,86827.5,90693.5	Olfr823,Olfr824,Olfr825,Olfr822,Olfr826,Olfr821,Olfr827	ENSMUSG00000096747.2,ENSMUSG00000095804.2,ENSMUSG00000058084.5,ENSMUSG00000058251.3,ENSMUSG00000059862.4,ENSMUSG00000044897.3,ENSMUSG00000045559.6	ENSMUST00000081469.1,ENSMUST00000074161.1,ENSMUST00000076814.2,ENSMUST00000080460.2,ENSMUST00000078322.2,ENSMUST00000054364.1,ENSMUST00000058123.5	-,-,-,+,-,+,-	open_sea	130044955	130045346	75110	TRUE	FALSE
chr10	130124746	130124747	cg29173444_BC11	CG	3'-UTR	-43.5	Olfr824	ENSMUSG00000095804.2	ENSMUST00000215217.1	-	open_sea	130044955	130045346	79401	TRUE	FALSE
chr10	130125921	130125922	cg29173446_TC11	CG	3'-UTR	1131.5	Olfr824	ENSMUSG00000095804.2	ENSMUST00000215217.1	-	open_sea	130044955	130045346	80576	FALSE	TRUE
chr10	130125921	130125922	cg29173446_TC12	CG	3'-UTR	1131.5	Olfr824	ENSMUSG00000095804.2	ENSMUST00000215217.1	-	open_sea	130044955	130045346	80576	FALSE	TRUE
chr10	130128510	130128511	cg29173454_TC21	CG	Promoter	-1455.5	Olfr824	ENSMUSG00000095804.2	ENSMUST00000074161.1	-	open_sea	130044955	130045346	83165	TRUE	FALSE
chr10	130131083	130131084	cg29173460_TC11	CG	Promoter	-1200.5	Olfr824	ENSMUSG00000095804.2	ENSMUST00000215217.1	-	open_sea	130044955	130045346	85738	TRUE	FALSE
chr10	130131110	130131111	cg29173461_BC21	CG	Promoter	-1227.5	Olfr824	ENSMUSG00000095804.2	ENSMUST00000215217.1	-	open_sea	130044955	130045346	85765	TRUE	FALSE
chr10	130132954	130132955	cg29173468_TC21	CG	DCRD	-20166.5,-5899.5,30467.5,47923.5,58545.5,78194.5,99326.5	Olfr823,Olfr824,Olfr825,Olfr826,Olfr822,Olfr827,Olfr821	ENSMUSG00000096747.2,ENSMUSG00000095804.2,ENSMUSG00000058084.5,ENSMUSG00000059862.4,ENSMUSG00000058251.3,ENSMUSG00000045559.6,ENSMUSG00000044897.3	ENSMUST00000081469.1,ENSMUST00000074161.1,ENSMUST00000076814.2,ENSMUST00000078322.2,ENSMUST00000080460.2,ENSMUST00000058123.5,ENSMUST00000054364.1	-,-,-,-,+,-,+	open_sea	130044955	130045346	87609	FALSE	TRUE
chr10	130140040	130140041	cg29173494_TC21	CG	DCRD	-27252.5,-12985.5,23381.5,40837.5,65631.5,71108.5	Olfr823,Olfr824,Olfr825,Olfr826,Olfr822,Olfr827	ENSMUSG00000096747.2,ENSMUSG00000095804.2,ENSMUSG00000058084.5,ENSMUSG00000059862.4,ENSMUSG00000058251.3,ENSMUSG00000045559.6	ENSMUST00000081469.1,ENSMUST00000074161.1,ENSMUST00000076814.2,ENSMUST00000078322.2,ENSMUST00000080460.2,ENSMUST00000058123.5	-,-,-,-,+,-	open_sea	130044955	130045346	94695	TRUE	FALSE
chr10	130163317	130163318	cg29173649_TC21	CG	Promoter	104.5	Olfr825	ENSMUSG00000058084.5	ENSMUST00000076814.2	-	open_sea	130044955	130045346	117972	TRUE	FALSE
chr10	130163688	130163689	cg29173650_TC21	CG	Promoter	-266.5	Olfr825	ENSMUSG00000058084.5	ENSMUST00000076814.2	-	open_sea	130044955	130045346	118343	TRUE	FALSE
chr10	130165029	130165030	cg29173659_TC11	CG	intron	1472.5	Olfr825	ENSMUSG00000058084.5	ENSMUST00000216530.1	-	open_sea	130044955	130045346	119684	TRUE	FALSE
chr10	130167162	130167163	cg29173662_TC11	CG	Promoter	-396.5	Olfr825	ENSMUSG00000058084.5	ENSMUST00000216530.1	-	open_sea	130044955	130045346	121817	FALSE	TRUE
chr10	130167622	130167623	cg29173663_TC21	CG	Promoter	-856.5	Olfr825	ENSMUSG00000058084.5	ENSMUST00000216530.1	-	open_sea	130044955	130045346	122277	TRUE	FALSE
chr10	130181177	130181178	cg29173713_TC21	CG	Promoter	-299.5	Olfr826	ENSMUSG00000059862.4	ENSMUST00000078322.2	-	open_sea	130044955	130045346	135832	TRUE	FALSE
chr10	130182389	130182390	cg29173718_TC11	CG	intron	495.5	Olfr826	ENSMUSG00000059862.4	ENSMUST00000203720.2	-	open_sea	130044955	130045346	137044	TRUE	FALSE
chr10	130184074	130184075	cg29173723_TC11	CG	Promoter	98.5	Olfr826	ENSMUSG00000059862.4	ENSMUST00000216661.1	-	open_sea	130044955	130045346	138729	FALSE	TRUE
chr10	130184390	130184391	cg29173724_TC21	CG	Promoter	-217.5	Olfr826	ENSMUSG00000059862.4	ENSMUST00000216661.1	-	open_sea	130044955	130045346	139045	FALSE	TRUE
chr10	130210286	130210287	cg29173829_TC11	CG	exon	-334.0	Olfr827	ENSMUSG00000045559.6	ENSMUST00000058123.5	-	open_sea	130044955	130045346	164941	TRUE	FALSE
chr10	130210539	130210540	cg29173830_TC21	CG	exon	-81.0	Olfr827	ENSMUSG00000045559.6	ENSMUST00000058123.5	-	open_sea	130044955	130045346	165194	TRUE	FALSE
chr10	130211033	130211034	cg29173837_TC21	CG	Promoter	115.5	Olfr827	ENSMUSG00000045559.6	ENSMUST00000058123.5	-	open_sea	130044955	130045346	165688	TRUE	FALSE
chr10	130213307	130213308	cg29173841_BC21	CG	intron	4581.5	Olfr827	ENSMUSG00000045559.6	ENSMUST00000213568.1	-	open_sea	130044955	130045346	167962	FALSE	TRUE
chr10	130214534	130214535	cg29173843_BC21	CG	Promoter	-131.5	Olfr827	ENSMUSG00000045559.6	ENSMUST00000213568.1	-	open_sea	130044955	130045346	169189	TRUE	FALSE
chr10	130237226	130237227	cg29173961_TC21	CG	DCRD	-85651.5,-73804.5,-56348.5,-26077.5,43013.5	Tespa1,Olfr825,Olfr826,Olfr827,Neurod4	ENSMUSG00000034833.10,ENSMUSG00000058084.5,ENSMUSG00000059862.4,ENSMUSG00000045559.6,ENSMUSG00000048015.4	ENSMUST00000042586.9,ENSMUST00000076814.2,ENSMUST00000078322.2,ENSMUST00000058123.5,ENSMUST00000061571.4	+,-,-,-,-	open_sea	130412259	130412541	-175033	TRUE	FALSE
chr10	130251708	130251709	cg29173990_BC21	CG	DCRD	-88286.5,-71169.5,-70830.5,-40559.5,28531.5	Olfr825,Tespa1,Olfr826,Olfr827,Neurod4	ENSMUSG00000058084.5,ENSMUSG00000034833.10,ENSMUSG00000059862.4,ENSMUSG00000045559.6,ENSMUSG00000048015.4	ENSMUST00000076814.2,ENSMUST00000042586.9,ENSMUST00000078322.2,ENSMUST00000058123.5,ENSMUST00000061571.4	-,+,-,-,-	open_sea	130412259	130412541	-160551	TRUE	FALSE
chr10	130253981	130253982	cg29174002_BC11	CG	DCRD	-90559.5,-73103.5,-68896.5,-42832.5,26258.5	Olfr825,Olfr826,Tespa1,Olfr827,Neurod4	ENSMUSG00000058084.5,ENSMUSG00000059862.4,ENSMUSG00000034833.10,ENSMUSG00000045559.6,ENSMUSG00000048015.4	ENSMUST00000076814.2,ENSMUST00000078322.2,ENSMUST00000042586.9,ENSMUST00000058123.5,ENSMUST00000061571.4	-,-,+,-,-	open_sea	130412259	130412541	-158278	FALSE	TRUE
chr10	130260710	130260711	cg29174026_BC21	CG	DCRD	-97288.5,-79832.5,-62167.5,-49561.5,19529.5	Olfr825,Olfr826,Tespa1,Olfr827,Neurod4	ENSMUSG00000058084.5,ENSMUSG00000059862.4,ENSMUSG00000034833.10,ENSMUSG00000045559.6,ENSMUSG00000048015.4	ENSMUST00000076814.2,ENSMUST00000078322.2,ENSMUST00000042586.9,ENSMUST00000058123.5,ENSMUST00000061571.4	-,-,+,-,-	open_sea	130412259	130412541	-151549	TRUE	FALSE
chr10	130272706	130272707	cg29174074_TC21	CG	intron	-1489.5	Neurod4	ENSMUSG00000048015.4	ENSMUST00000061571.4	-	open_sea	130412259	130412541	-139553	TRUE	FALSE
chr10	130276596	130276597	cg29174086_TC21	CG	intron	2400.5	Neurod4	ENSMUSG00000048015.4	ENSMUST00000061571.4	-	open_sea	130412259	130412541	-135663	TRUE	FALSE
chr10	130279998	130279999	cg29174096_TC21	CG	Promoter	241.5	Neurod4	ENSMUSG00000048015.4	ENSMUST00000061571.4	-	open_sea	130412259	130412541	-132261	TRUE	FALSE
chr10	130280246	130280247	cg29174100_BC21	CG	Promoter	-6.5	Neurod4	ENSMUSG00000048015.4	ENSMUST00000061571.4	-	open_sea	130412259	130412541	-132013	TRUE	FALSE
chr10	130322829	130322830	cg29174277_BC21	CG	Promoter	-48.5	Tespa1	ENSMUSG00000034833.10	ENSMUST00000042586.9	+	open_sea	130412259	130412541	-89430	TRUE	FALSE
chr10	130322949	130322950	cg29174279_BC11	CG	Promoter	71.5	Tespa1	ENSMUSG00000034833.10	ENSMUST00000042586.9	+	open_sea	130412259	130412541	-89310	TRUE	FALSE
chr10	130350495	130350496	cg29174392_BC21	CG	intron	-7738.0	Tespa1	ENSMUSG00000034833.10	ENSMUST00000042586.9	+	open_sea	130412259	130412541	-61764	TRUE	FALSE
chr10	130354628	130354629	cg29174406_TC21	CG	intron	-11871.0	Tespa1	ENSMUSG00000034833.10	ENSMUST00000042586.9	+	open_sea	130412259	130412541	-57631	TRUE	FALSE
chr10	130376469	130376470	cg29174502_BC21	CG	DCRD	-96229.5,17862.5,53233.5,53591.5,79580.5	Neurod4,Vmn2r84,Vmn2r85,Tespa1,Vmn2r86	ENSMUSG00000048015.4,ENSMUSG00000070601.5,ENSMUSG00000092048.3,ENSMUSG00000034833.10,ENSMUSG00000092162.3	ENSMUST00000061571.4,ENSMUST00000094502.5,ENSMUST00000171811.3,ENSMUST00000042586.9,ENSMUST00000170257.3	-,-,-,+,-	open_sea	130412259	130412541	-35790	TRUE	FALSE
chr10	130392983	130392984	cg29174541_BC11	CG	intron	6855.0	Vmn2r84	ENSMUSG00000070601.5	ENSMUST00000094502.5	-	open_sea	130412259	130412541	-19276	FALSE	TRUE
chr10	130392983	130392984	cg29174541_BC12	CG	intron	6855.0	Vmn2r84	ENSMUSG00000070601.5	ENSMUST00000094502.5	-	open_sea	130412259	130412541	-19276	FALSE	TRUE
chr10	130396831	130396832	cg29174550_TC11	CG	DCRD	-2499.5,32871.5,59218.5,73953.5	Vmn2r84,Vmn2r85,Vmn2r86,Tespa1	ENSMUSG00000070601.5,ENSMUSG00000092048.3,ENSMUSG00000092162.3,ENSMUSG00000034833.10	ENSMUST00000094502.5,ENSMUST00000171811.3,ENSMUST00000170257.3,ENSMUST00000042586.9	-,-,-,+	open_sea	130412259	130412541	-15428	TRUE	FALSE
chr10	130412949	130412950	cg29174665_BC11	CG	DCRD	-18617.5,16753.5,43100.5,84446.5,90071.5	Vmn2r84,Vmn2r85,Vmn2r86,Vmn2r87,Tespa1	ENSMUSG00000070601.5,ENSMUSG00000092048.3,ENSMUSG00000092162.3,ENSMUSG00000091511.3,ENSMUSG00000034833.10	ENSMUST00000094502.5,ENSMUST00000171811.3,ENSMUST00000170257.3,ENSMUST00000164227.3,ENSMUST00000042586.9	-,-,-,-,+	cpg_shore	130412259	130412541	409	TRUE	FALSE
chr10	130426792	130426793	cg29174711_TC11	CG	intron	4909.0	Vmn2r85	ENSMUSG00000092048.3	ENSMUST00000171811.3	-	open_sea	130412259	130412541	14252	TRUE	FALSE
chr10	130427372	130427373	cg29174716_BC21	CG	intron	5489.0	Vmn2r85	ENSMUSG00000092048.3	ENSMUST00000171811.3	-	open_sea	130412259	130412541	14832	FALSE	TRUE
chr10	130428647	130428648	cg29174723_BC21	CG	intron	6764.0	Vmn2r85	ENSMUSG00000092048.3	ENSMUST00000171811.3	-	open_sea	130412259	130412541	16107	FALSE	TRUE
chr10	130430977	130430978	cg29174727_TC11	CG	Promoter	-1274.5	Vmn2r85	ENSMUSG00000092048.3	ENSMUST00000171811.3	-	open_sea	130444795	130445008	-13818	TRUE	FALSE
chr10	130442990	130442991	cg29174786_TC11	CG	3'-UTR	-891.0	Vmn2r86	ENSMUSG00000092162.3	ENSMUST00000170257.3	-	cpg_shore	130444795	130445008	-1805	FALSE	TRUE
chr10	130442993	130442994	cg29174787_BC11	CG	3'-UTR	-888.0	Vmn2r86	ENSMUSG00000092162.3	ENSMUST00000170257.3	-	cpg_shore	130444795	130445008	-1802	FALSE	TRUE
chr10	130443043	130443044	cg29174792_TC21	CG	3'-UTR	-838.0	Vmn2r86	ENSMUSG00000092162.3	ENSMUST00000170257.3	-	cpg_shore	130444795	130445008	-1752	FALSE	TRUE
chr10	130444810	130444811	cg29174822_BC21	CG	3'-UTR	929.0	Vmn2r86	ENSMUSG00000092162.3	ENSMUST00000170257.3	-	cpg_island	130444795	130445008	0	TRUE	FALSE
chr10	130444967	130444968	cg29174834_BC21	CG	3'-UTR	1086.0	Vmn2r86	ENSMUSG00000092162.3	ENSMUST00000170257.3	-	cpg_island	130444795	130445008	0	TRUE	FALSE
chr10	130456370	130456371	cg29174876_BC11	CG	Promoter	-320.5	Vmn2r86	ENSMUSG00000092162.3	ENSMUST00000170257.3	-	open_sea	130444795	130445008	11363	TRUE	FALSE
chr10	130456669	130456670	cg29174879_TC21	CG	Promoter	-619.5	Vmn2r86	ENSMUSG00000092162.3	ENSMUST00000170257.3	-	open_sea	130444795	130445008	11662	TRUE	FALSE
chr10	130458195	130458196	cg29174880_TC21	CG	DCRD	-63863.5,-28492.5,-2145.5,39200.5	Vmn2r84,Vmn2r85,Vmn2r86,Vmn2r87	ENSMUSG00000070601.5,ENSMUSG00000092048.3,ENSMUSG00000092162.3,ENSMUSG00000091511.3	ENSMUST00000094502.5,ENSMUST00000171811.3,ENSMUST00000170257.3,ENSMUST00000164227.3	-,-,-,-	open_sea	130470357	130470638	-12162	FALSE	TRUE
chr10	130470736	130470737	cg29174971_BC21	CG	DCRD	-76404.5,-41033.5,-14686.5,26659.5	Vmn2r84,Vmn2r85,Vmn2r86,Vmn2r87	ENSMUSG00000070601.5,ENSMUSG00000092048.3,ENSMUSG00000092162.3,ENSMUSG00000091511.3	ENSMUST00000094502.5,ENSMUST00000171811.3,ENSMUST00000170257.3,ENSMUST00000164227.3	-,-,-,-	cpg_shore	130470357	130470638	99	TRUE	FALSE
chr10	130477432	130477433	cg29175005_TC21	CG	exon	-57.5	Vmn2r87	ENSMUSG00000091511.3	ENSMUST00000164227.3	-	open_sea	130470357	130470638	6795	FALSE	TRUE
chr10	130496362	130496363	cg29175154_TC21	CG	intron	12138.5	Vmn2r87	ENSMUSG00000091511.3	ENSMUST00000164227.3	-	open_sea	130470357	130470638	25725	FALSE	TRUE
chr10	130498094	130498095	cg29175159_TC11	CG	Promoter	-698.5	Vmn2r87	ENSMUSG00000091511.3	ENSMUST00000164227.3	-	open_sea	130470357	130470638	27457	TRUE	FALSE
chr10	130503253	130503254	cg29175184_TC11	CG	DCRD	-73550.5,-47203.5,-5857.5	Vmn2r85,Vmn2r86,Vmn2r87	ENSMUSG00000092048.3,ENSMUSG00000092162.3,ENSMUSG00000091511.3	ENSMUST00000171811.3,ENSMUST00000170257.3,ENSMUST00000164227.3	-,-,-	open_sea	130470357	130470638	32616	FALSE	TRUE
chr10	130535963	130535964	cg29175327_BC11	CG	DCRD	-79913.5,-38567.5	Vmn2r86,Vmn2r87	ENSMUSG00000092162.3,ENSMUSG00000091511.3	ENSMUST00000170257.3,ENSMUST00000164227.3	-,-	open_sea	130564793	130565022	-28830	TRUE	FALSE
chr10	130542401	130542402	cg29175378_TC21	CG	DCRD	-86351.5,-45005.5	Vmn2r86,Vmn2r87	ENSMUSG00000092162.3,ENSMUSG00000091511.3	ENSMUST00000170257.3,ENSMUST00000164227.3	-,-	open_sea	130564793	130565022	-22392	TRUE	FALSE
chr10	130542572	130542573	cg29175386_TC21	CG	DCRD	-86522.5,-45176.5	Vmn2r86,Vmn2r87	ENSMUSG00000092162.3,ENSMUSG00000091511.3	ENSMUST00000170257.3,ENSMUST00000164227.3	-,-	open_sea	130564793	130565022	-22221	TRUE	FALSE
chr10	130585093	130585094	cg29175684_BC21	CG	DCRD	-87697.5	Vmn2r87	ENSMUSG00000091511.3	ENSMUST00000164227.3	-	open_sea	130564793	130565022	20072	FALSE	TRUE
chr10	130592247	130592248	cg29175746_TO11	CG	DCRD	-94851.5	Vmn2r87	ENSMUSG00000091511.3	ENSMUST00000164227.3	-	open_sea	130564793	130565022	27226	FALSE	TRUE
chr10	130592247	130592248	cg29175746_TO21	CG	DCRD	-94851.5	Vmn2r87	ENSMUSG00000091511.3	ENSMUST00000164227.3	-	open_sea	130564793	130565022	27226	FALSE	TRUE
chr10	130592771	130592772	cg29175770_TO11	CG	DCRD	-95375.5	Vmn2r87	ENSMUSG00000091511.3	ENSMUST00000164227.3	-	open_sea	130564793	130565022	27750	FALSE	TRUE
chr10	130592771	130592772	cg29175770_TO21	CG	DCRD	-95375.5	Vmn2r87	ENSMUSG00000091511.3	ENSMUST00000164227.3	-	open_sea	130564793	130565022	27750	FALSE	TRUE
chr10	130592826	130592827	cg29175774_TC11	CG	DCRD	-95430.5	Vmn2r87	ENSMUSG00000091511.3	ENSMUST00000164227.3	-	open_sea	130564793	130565022	27805	FALSE	TRUE
chr10	130592826	130592827	cg29175774_TC21	CG	DCRD	-95430.5	Vmn2r87	ENSMUSG00000091511.3	ENSMUST00000164227.3	-	open_sea	130564793	130565022	27805	FALSE	TRUE
chr10	130592845	130592846	cg29175775_TC11	CG	DCRD	-95449.5	Vmn2r87	ENSMUSG00000091511.3	ENSMUST00000164227.3	-	open_sea	130564793	130565022	27824	FALSE	TRUE
chr10	130592845	130592846	cg29175775_TC21	CG	DCRD	-95449.5	Vmn2r87	ENSMUSG00000091511.3	ENSMUST00000164227.3	-	open_sea	130564793	130565022	27824	FALSE	TRUE
chr11	3103149	3103150	cg29175840_BC21	CG	DCRD	-99845.5,90257.5	Eif4enif1,Sfi1	ENSMUSG00000020454.17,ENSMUSG00000023764.18	ENSMUST00000179770.7,ENSMUST00000081318.12	+,-	open_sea	3123323	3123768	-20174	FALSE	TRUE
chr11	3104797	3104798	cg29175871_BC21	CG	DCRD	-98197.5,88609.5	Eif4enif1,Sfi1	ENSMUSG00000020454.17,ENSMUSG00000023764.18	ENSMUST00000179770.7,ENSMUST00000081318.12	+,-	open_sea	3123323	3123768	-18526	FALSE	TRUE
chr11	3104807	3104808	cg29175872_TC21	CG	DCRD	-98187.5,88599.5	Eif4enif1,Sfi1	ENSMUSG00000020454.17,ENSMUSG00000023764.18	ENSMUST00000179770.7,ENSMUST00000081318.12	+,-	open_sea	3123323	3123768	-18516	FALSE	TRUE
chr11	3127213	3127214	cg29176188_TC21	CG	DCRD	-75781.5,66193.5	Eif4enif1,Sfi1	ENSMUSG00000020454.17,ENSMUSG00000023764.18	ENSMUST00000179770.7,ENSMUST00000081318.12	+,-	cpg_shelve	3123323	3123768	3446	TRUE	FALSE
chr11	3132591	3132592	cg29176246_TC21	CG	intron	-30037.0	Sfi1	ENSMUSG00000023764.18	ENSMUST00000081318.12	-	open_sea	3123323	3123768	8824	FALSE	TRUE
chr11	3140061	3140062	cg29176313_TC21	CG	intron	-22567.0	Sfi1	ENSMUSG00000023764.18	ENSMUST00000081318.12	-	open_sea	3123323	3123768	16294	FALSE	TRUE
chr11	3141907	3141908	cg29176321_BC21	CG	intron	-20721.0	Sfi1	ENSMUSG00000023764.18	ENSMUST00000081318.12	-	open_sea	3123323	3123768	18140	TRUE	FALSE
chr11	3146170	3146171	cg29176363_TC21	CG	exon	-56.5	Sfi1	ENSMUSG00000023764.18	ENSMUST00000081318.12	-	open_sea	3123323	3123768	22403	FALSE	TRUE
chr11	3147604	3147605	cg29176374_BC21	CG	intron	-15024.0	Sfi1	ENSMUSG00000023764.18	ENSMUST00000081318.12	-	open_sea	3123323	3123768	23837	FALSE	TRUE
chr11	3148569	3148570	cg29176379_TC21	CG	intron	-14059.0	Sfi1	ENSMUSG00000023764.18	ENSMUST00000081318.12	-	open_sea	3123323	3123768	24802	TRUE	FALSE
chr11	3150926	3150927	cg29176436_TC21	CG	intron	-11702.0	Sfi1	ENSMUSG00000023764.18	ENSMUST00000081318.12	-	open_sea	3123323	3123768	27159	TRUE	FALSE
chr11	3151591	3151592	cg29176441_TC21	CG	intron	-11037.0	Sfi1	ENSMUSG00000023764.18	ENSMUST00000081318.12	-	open_sea	3123323	3123768	27824	FALSE	TRUE
chr11	3158352	3158353	cg29176510_TC21	CG	intron	-4276.0	Sfi1	ENSMUSG00000023764.18	ENSMUST00000081318.12	-	open_sea	3123323	3123768	34585	TRUE	FALSE
chr11	3161621	3161622	cg29176531_BC21	CG	intron	-1007.0	Sfi1	ENSMUSG00000023764.18	ENSMUST00000081318.12	-	open_sea	3192997	3193699	-31376	TRUE	FALSE
chr11	3162262	3162263	cg29176535_BC21	CG	intron	-366.0	Sfi1	ENSMUSG00000023764.18	ENSMUST00000081318.12	-	open_sea	3192997	3193699	-30735	TRUE	FALSE
chr11	3185073	3185074	cg29176711_TC21	CG	intron	22445.0	Sfi1	ENSMUSG00000023764.18	ENSMUST00000081318.12	-	open_sea	3192997	3193699	-7924	TRUE	FALSE
chr11	3185081	3185082	cg29176712_TC21	CG	intron	22453.0	Sfi1	ENSMUSG00000023764.18	ENSMUST00000081318.12	-	open_sea	3192997	3193699	-7916	TRUE	FALSE
chr11	3187245	3187246	cg29176729_TC11	CG	exon	-79.5	Sfi1	ENSMUSG00000023764.18	ENSMUST00000081318.12	-	open_sea	3192997	3193699	-5752	TRUE	FALSE
chr11	3187266	3187267	cg29176731_BC21	CG	exon	-58.5	Sfi1	ENSMUSG00000023764.18	ENSMUST00000081318.12	-	open_sea	3192997	3193699	-5731	TRUE	FALSE
chr11	3187974	3187975	cg29176734_TC11	CG	intron	25346.0	Sfi1	ENSMUSG00000023764.18	ENSMUST00000081318.12	-	open_sea	3192997	3193699	-5023	FALSE	TRUE
chr11	3187974	3187975	cg29176734_TO11	CG	intron	25346.0	Sfi1	ENSMUSG00000023764.18	ENSMUST00000081318.12	-	open_sea	3192997	3193699	-5023	FALSE	TRUE
chr11	3187974	3187975	cg29176734_TO21	CG	intron	25346.0	Sfi1	ENSMUSG00000023764.18	ENSMUST00000081318.12	-	open_sea	3192997	3193699	-5023	FALSE	TRUE
chr11	3188269	3188270	cg29176736_TC21	CG	intron	25641.0	Sfi1	ENSMUSG00000023764.18	ENSMUST00000081318.12	-	open_sea	3192997	3193699	-4728	TRUE	FALSE
chr11	3193176	3193177	cg29176794_TC21	CG	Promoter	230.5	Sfi1	ENSMUSG00000023764.18	ENSMUST00000081318.12	-	cpg_island	3192997	3193699	0	TRUE	FALSE
chr11	3193384	3193385	cg29176807_TC11	CG	Promoter	22.5	Sfi1	ENSMUSG00000023764.18	ENSMUST00000081318.12	-	cpg_island	3192997	3193699	0	TRUE	FALSE
chr11	3193582	3193583	cg29176823_BC21	CG	Promoter	-175.5	Sfi1	ENSMUSG00000023764.18	ENSMUST00000081318.12	-	cpg_island	3192997	3193699	0	TRUE	FALSE
chr11	3193780	3193781	cg29176832_BC21	CG	Promoter	-373.5	Sfi1	ENSMUSG00000023764.18	ENSMUST00000081318.12	-	cpg_shore	3192997	3193699	82	TRUE	FALSE
chr11	3194104	3194105	cg29176838_TC11	CG	Promoter	-697.5	Sfi1	ENSMUSG00000023764.18	ENSMUST00000081318.12	-	cpg_shore	3192997	3193699	406	FALSE	TRUE
chr11	3198145	3198146	cg29176863_TC21	CG	DCRD	-91847.5,-4849.5,-4738.5,68247.5	Patz1,Eif4enif1,Sfi1,Drg1	ENSMUSG00000020453.17,ENSMUSG00000020454.17,ENSMUSG00000023764.18,ENSMUSG00000020457.13	ENSMUST00000110043.7,ENSMUST00000179770.7,ENSMUST00000081318.12,ENSMUST00000020741.11	+,+,-,-	open_sea	3202282	3203193	-4137	TRUE	FALSE
chr11	3198285	3198286	cg29176864_TC21	CG	DCRD	-91707.5,-4878.5,-4709.5,68107.5	Patz1,Sfi1,Eif4enif1,Drg1	ENSMUSG00000020453.17,ENSMUSG00000023764.18,ENSMUSG00000020454.17,ENSMUSG00000020457.13	ENSMUST00000110043.7,ENSMUST00000081318.12,ENSMUST00000179770.7,ENSMUST00000020741.11	+,-,+,-	cpg_shelve	3202282	3203193	-3997	TRUE	FALSE
chr11	3202209	3202210	cg29176902_TC11	CG	Promoter	-785.5	Eif4enif1	ENSMUSG00000020454.17	ENSMUST00000179770.7	+	cpg_shore	3202282	3203193	-73	TRUE	FALSE
chr11	3202511	3202512	cg29176940_BC11	CG	Promoter	-483.5	Eif4enif1	ENSMUSG00000020454.17	ENSMUST00000179770.7	+	cpg_island	3202282	3203193	0	TRUE	FALSE
chr11	3203488	3203489	cg29177035_TC21	CG	Promoter	493.5	Eif4enif1	ENSMUSG00000020454.17	ENSMUST00000179770.7	+	cpg_shore	3202282	3203193	296	TRUE	FALSE
chr11	3203745	3203746	cg29177037_TC21	CG	exon	-55.5	Eif4enif1	ENSMUSG00000020454.17	ENSMUST00000110049.7	+	cpg_shore	3202282	3203193	553	TRUE	FALSE
chr11	3209079	3209080	cg29177076_TC21	CG	intron	14546.0	Eif4enif1	ENSMUSG00000020454.17	ENSMUST00000110049.7	+	open_sea	3202282	3203193	5887	TRUE	FALSE
chr11	3224359	3224360	cg29177160_BC21	CG	intron	-734.0	Eif4enif1	ENSMUSG00000020454.17	ENSMUST00000110049.7	+	open_sea	3202282	3203193	21167	TRUE	FALSE
chr11	3227466	3227467	cg29177189_BC21	CG	exon	-4.0	Eif4enif1	ENSMUSG00000020454.17	ENSMUST00000110049.7	+	open_sea	3202282	3203193	24274	FALSE	TRUE
chr11	3227466	3227467	cg29177189_BC22	CG	exon	-4.0	Eif4enif1	ENSMUSG00000020454.17	ENSMUST00000110049.7	+	open_sea	3202282	3203193	24274	FALSE	TRUE
chr11	3227718	3227719	cg29177190_TC21	CG	exon	77.0	Eif4enif1	ENSMUSG00000020454.17	ENSMUST00000110049.7	+	open_sea	3202282	3203193	24526	TRUE	FALSE
chr11	3242016	3242017	cg29177285_TC21	CG	intron	-18391.0	Eif4enif1	ENSMUSG00000020454.17	ENSMUST00000110049.7	+	open_sea	3265989	3266686	-23973	TRUE	FALSE
chr11	3243893	3243894	cg29177304_BC21	CG	exon	324.5	Eif4enif1	ENSMUSG00000020454.17	ENSMUST00000179770.7	+	open_sea	3265989	3266686	-22096	TRUE	FALSE
chr11	3252700	3252701	cg29177378_BC11	CG	exon	-27.0	Drg1	ENSMUSG00000020457.13	ENSMUST00000020741.11	-	open_sea	3265989	3266686	-13289	TRUE	FALSE
chr11	3264882	3264883	cg29177459_TC21	CG	exon	54.0	Drg1	ENSMUSG00000020457.13	ENSMUST00000020741.11	-	cpg_shore	3265989	3266686	-1107	TRUE	FALSE
chr11	3265926	3265927	cg29177481_TC21	CG	Promoter	466.5	Drg1	ENSMUSG00000020457.13	ENSMUST00000020741.11	-	cpg_shore	3265989	3266686	-63	TRUE	FALSE
chr11	3265947	3265948	cg29177482_TC21	CG	Promoter	445.5	Drg1	ENSMUSG00000020457.13	ENSMUST00000020741.11	-	cpg_shore	3265989	3266686	-42	TRUE	FALSE
chr11	3266854	3266855	cg29177564_TC21	CG	Promoter	-461.5	Drg1	ENSMUSG00000020457.13	ENSMUST00000020741.11	-	cpg_shore	3265989	3266686	169	TRUE	FALSE
chr11	3267019	3267020	cg29177566_BC21	CG	Promoter	-626.5	Drg1	ENSMUSG00000020457.13	ENSMUST00000020741.11	-	cpg_shore	3265989	3266686	334	TRUE	FALSE
chr11	3282375	3282376	cg29177690_TC21	CG	DCRD	-88968.5,-48025.5,-15982.5,-7617.5,79380.5	Sfi1,Pik3ip1,Drg1,Patz1,Eif4enif1	ENSMUSG00000023764.18,ENSMUSG00000034614.14,ENSMUSG00000020457.13,ENSMUSG00000020453.17,ENSMUSG00000020454.17	ENSMUST00000081318.12,ENSMUST00000045153.10,ENSMUST00000020741.11,ENSMUST00000110043.7,ENSMUST00000179770.7	-,+,-,+,+	open_sea	3288696	3288937	-6321	FALSE	TRUE
chr11	3287335	3287336	cg29177761_BC21	CG	DCRD	-93928.5,-43065.5,-20942.5,-2657.5,84340.5	Sfi1,Pik3ip1,Drg1,Patz1,Eif4enif1	ENSMUSG00000023764.18,ENSMUSG00000034614.14,ENSMUSG00000020457.13,ENSMUSG00000020453.17,ENSMUSG00000020454.17	ENSMUST00000081318.12,ENSMUST00000045153.10,ENSMUST00000020741.11,ENSMUST00000110043.7,ENSMUST00000179770.7	-,+,-,+,+	cpg_shore	3288696	3288937	-1361	TRUE	FALSE
chr11	3288696	3288697	cg29177787_BC21	CG	Promoter	-1296.5	Patz1	ENSMUSG00000020453.17	ENSMUST00000110043.7	+	cpg_island	3288696	3288937	0	TRUE	FALSE
chr11	3288811	3288812	cg29177795_BC21	CG	Promoter	-1181.5	Patz1	ENSMUSG00000020453.17	ENSMUST00000110043.7	+	cpg_island	3288696	3288937	0	TRUE	FALSE
chr11	3289056	3289057	cg29177808_BC21	CG	Promoter	-936.5	Patz1	ENSMUSG00000020453.17	ENSMUST00000110043.7	+	cpg_shore	3289165	3291061	-109	TRUE	FALSE
chr11	3289257	3289258	cg29177819_TC11	CG	Promoter	-735.5	Patz1	ENSMUSG00000020453.17	ENSMUST00000110043.7	+	cpg_island	3289165	3291061	0	TRUE	FALSE
chr11	3290458	3290459	cg29177936_TC21	CG	Promoter	465.5	Patz1	ENSMUSG00000020453.17	ENSMUST00000110043.7	+	cpg_island	3289165	3291061	0	TRUE	FALSE
chr11	3290489	3290490	cg29177939_TC11	CG	Promoter	496.5	Patz1	ENSMUSG00000020453.17	ENSMUST00000110043.7	+	cpg_island	3289165	3291061	0	TRUE	FALSE
chr11	3290712	3290713	cg29177958_BC21	CG	exon	226.0	Patz1	ENSMUSG00000020453.17	ENSMUST00000110043.7	+	cpg_island	3289165	3291061	0	TRUE	FALSE
chr11	3290997	3290998	cg29177989_TC21	CG	exon	-59.0	Patz1	ENSMUSG00000020453.17	ENSMUST00000110043.7	+	cpg_island	3289165	3291061	0	TRUE	FALSE
chr11	3291185	3291186	cg29177999_TC21	CG	exon	-247.0	Patz1	ENSMUSG00000020453.17	ENSMUST00000110043.7	+	cpg_shelve	3289165	3291061	125	TRUE	FALSE
chr11	3295264	3295265	cg29178074_TC21	CG	intron	4273.5	Patz1	ENSMUSG00000020453.17	ENSMUST00000110043.7	+	open_sea	3289165	3291061	4204	FALSE	TRUE
chr11	3298130	3298131	cg29178105_BC11	CG	intron	1407.5	Patz1	ENSMUSG00000020453.17	ENSMUST00000110043.7	+	open_sea	3289165	3291061	7070	TRUE	FALSE
chr11	3298388	3298389	cg29178108_TC21	CG	intron	1149.5	Patz1	ENSMUSG00000020453.17	ENSMUST00000110043.7	+	open_sea	3289165	3291061	7328	TRUE	FALSE
chr11	3299382	3299383	cg29178131_TC21	CG	intron	155.5	Patz1	ENSMUSG00000020453.17	ENSMUST00000110043.7	+	open_sea	3289165	3291061	8322	TRUE	FALSE
chr11	3305532	3305533	cg29178195_BC21	CG	intron	-5994.5	Patz1	ENSMUSG00000020453.17	ENSMUST00000110043.7	+	open_sea	3289165	3291061	14472	TRUE	FALSE
chr11	3305966	3305967	cg29178202_TC11	CG	intron	-6428.5	Patz1	ENSMUSG00000020453.17	ENSMUST00000110043.7	+	open_sea	3289165	3291061	14906	TRUE	FALSE
chr11	3313685	3313686	cg29178294_BC11	CG	DCRD	-47292.5,-16715.5,23692.5,95488.5	Drg1,Pik3ip1,Patz1,Limk2	ENSMUSG00000020457.13,ENSMUSG00000034614.14,ENSMUSG00000020453.17,ENSMUSG00000020451.17	ENSMUST00000020741.11,ENSMUST00000045153.10,ENSMUST00000110043.7,ENSMUST00000101638.3	-,+,+,-	open_sea	3331816	3332496	-18131	TRUE	FALSE
chr11	3330490	3330491	cg29178435_BC11	CG	Promoter	89.5	Pik3ip1	ENSMUSG00000034614.14	ENSMUST00000045153.10	+	cpg_shore	3331816	3332496	-1326	TRUE	FALSE
chr11	3330541	3330542	cg29178436_BC11	CG	Promoter	140.5	Pik3ip1	ENSMUSG00000034614.14	ENSMUST00000045153.10	+	cpg_shore	3331816	3332496	-1275	TRUE	FALSE
chr11	3330832	3330833	cg29178442_BC21	CG	Promoter	431.5	Pik3ip1	ENSMUSG00000034614.14	ENSMUST00000045153.10	+	cpg_shore	3331816	3332496	-984	TRUE	FALSE
chr11	3331062	3331063	cg29178447_BC21	CG	intron	5623.5	Pik3ip1	ENSMUSG00000034614.14	ENSMUST00000045153.10	+	cpg_shore	3331816	3332496	-754	TRUE	FALSE
chr11	3332384	3332385	cg29178523_BC11	CG	intron	4301.5	Pik3ip1	ENSMUSG00000034614.14	ENSMUST00000045153.10	+	cpg_island	3331816	3332496	0	TRUE	FALSE
chr11	3332482	3332483	cg29178530_BC11	CG	intron	4203.5	Pik3ip1	ENSMUSG00000034614.14	ENSMUST00000045153.10	+	cpg_island	3331816	3332496	0	TRUE	FALSE
chr11	3332494	3332495	cg29178532_BC21	CG	intron	4191.5	Pik3ip1	ENSMUSG00000034614.14	ENSMUST00000045153.10	+	cpg_island	3331816	3332496	0	TRUE	FALSE
chr11	3337339	3337340	cg29178602_TC21	CG	intron	-653.5	Pik3ip1	ENSMUSG00000034614.14	ENSMUST00000045153.10	+	open_sea	3331816	3332496	4844	TRUE	FALSE
chr11	3346129	3346130	cg29178709_BC11	CG	intron	-30585.5	Limk2	ENSMUSG00000020451.17	ENSMUST00000101638.3	-	open_sea	3331816	3332496	13634	TRUE	FALSE
chr11	3347313	3347314	cg29178727_BC11	CG	intron	-29401.5	Limk2	ENSMUSG00000020451.17	ENSMUST00000101638.3	-	open_sea	3331816	3332496	14818	TRUE	FALSE
chr11	3347329	3347330	cg29178728_TC21	CG	intron	-29385.5	Limk2	ENSMUSG00000020451.17	ENSMUST00000101638.3	-	open_sea	3331816	3332496	14834	TRUE	FALSE
chr11	3347623	3347624	cg29178731_TC21	CG	exon	-37.5	Limk2	ENSMUSG00000020451.17	ENSMUST00000101638.3	-	open_sea	3331816	3332496	15128	TRUE	FALSE
chr11	3347644	3347645	cg29178733_TC21	CG	exon	-16.5	Limk2	ENSMUSG00000020451.17	ENSMUST00000101638.3	-	open_sea	3331816	3332496	15149	TRUE	FALSE
chr11	3347710	3347711	cg29178735_TC21	CG	exon	49.5	Limk2	ENSMUSG00000020451.17	ENSMUST00000101638.3	-	open_sea	3331816	3332496	15215	TRUE	FALSE
chr11	3347726	3347727	cg29178736_TC11	CG	exon	65.5	Limk2	ENSMUSG00000020451.17	ENSMUST00000101638.3	-	open_sea	3331816	3332496	15231	TRUE	FALSE
chr11	3350097	3350098	cg29178756_TC21	CG	intron	-26617.5	Limk2	ENSMUSG00000020451.17	ENSMUST00000101638.3	-	open_sea	3331816	3332496	17602	TRUE	FALSE
chr11	3355883	3355884	cg29178842_BC21	CG	exon	20.0	Limk2	ENSMUSG00000020451.17	ENSMUST00000101638.3	-	open_sea	3331816	3332496	23388	TRUE	FALSE
chr11	3355907	3355908	cg29178843_TC21	CG	exon	44.0	Limk2	ENSMUSG00000020451.17	ENSMUST00000101638.3	-	open_sea	3331816	3332496	23412	TRUE	FALSE
chr11	3366340	3366341	cg29178951_BC21	CG	intron	-10374.5	Limk2	ENSMUSG00000020451.17	ENSMUST00000101638.3	-	open_sea	3331816	3332496	33845	TRUE	FALSE
chr11	3367621	3367622	cg29178968_BC21	CG	intron	-9093.5	Limk2	ENSMUSG00000020451.17	ENSMUST00000101638.3	-	open_sea	3331816	3332496	35126	TRUE	FALSE
chr11	3367961	3367962	cg29178976_BC11	CG	intron	-8753.5	Limk2	ENSMUSG00000020451.17	ENSMUST00000101638.3	-	open_sea	3331816	3332496	35466	TRUE	FALSE
chr11	3368019	3368020	cg29178978_BC21	CG	intron	-8695.5	Limk2	ENSMUSG00000020451.17	ENSMUST00000101638.3	-	open_sea	3331816	3332496	35524	FALSE	TRUE
chr11	3368755	3368756	cg29178996_BC21	CG	intron	-7959.5	Limk2	ENSMUSG00000020451.17	ENSMUST00000101638.3	-	open_sea	3331816	3332496	36260	TRUE	FALSE
chr11	3371260	3371261	cg29179041_TC11	CG	intron	-5454.5	Limk2	ENSMUSG00000020451.17	ENSMUST00000101638.3	-	open_sea	3408802	3409339	-37542	TRUE	FALSE
chr11	3371377	3371378	cg29179044_TC21	CG	intron	-5337.5	Limk2	ENSMUSG00000020451.17	ENSMUST00000101638.3	-	open_sea	3408802	3409339	-37425	TRUE	FALSE
chr11	3374995	3374996	cg29179093_BC21	CG	intron	-1719.5	Limk2	ENSMUSG00000020451.17	ENSMUST00000101638.3	-	open_sea	3408802	3409339	-33807	TRUE	FALSE
chr11	3375011	3375012	cg29179094_BC21	CG	intron	-1703.5	Limk2	ENSMUSG00000020451.17	ENSMUST00000101638.3	-	open_sea	3408802	3409339	-33791	TRUE	FALSE
chr11	3377110	3377111	cg29179121_TC11	CG	intron	395.5	Limk2	ENSMUSG00000020451.17	ENSMUST00000101638.3	-	open_sea	3408802	3409339	-31692	TRUE	FALSE
chr11	3386902	3386903	cg29179241_TC21	CG	intron	10187.5	Limk2	ENSMUSG00000020451.17	ENSMUST00000101638.3	-	open_sea	3408802	3409339	-21900	TRUE	FALSE
chr11	3387310	3387311	cg29179245_BC21	CG	intron	10595.5	Limk2	ENSMUSG00000020451.17	ENSMUST00000101638.3	-	open_sea	3408802	3409339	-21492	TRUE	FALSE
chr11	3392916	3392917	cg29179297_BC21	CG	exon	-50.0	Limk2	ENSMUSG00000020451.17	ENSMUST00000101638.3	-	open_sea	3408802	3409339	-15886	TRUE	FALSE
chr11	3408888	3408889	cg29179492_TC21	CG	Promoter	285.5	Limk2	ENSMUSG00000020451.17	ENSMUST00000101638.3	-	cpg_island	3408802	3409339	0	TRUE	FALSE
chr11	3409373	3409374	cg29179534_TC11	CG	Promoter	-199.5	Limk2	ENSMUSG00000020451.17	ENSMUST00000101638.3	-	cpg_shore	3408802	3409339	35	TRUE	FALSE
chr11	3409391	3409392	cg29179535_BC21	CG	Promoter	-217.5	Limk2	ENSMUSG00000020451.17	ENSMUST00000101638.3	-	cpg_shore	3408802	3409339	53	TRUE	FALSE
chr11	3418024	3418025	cg29179595_BC21	CG	exon	990.0	Rnf185	ENSMUSG00000020448.16	ENSMUST00000077078.11	-	open_sea	3408802	3409339	8686	TRUE	FALSE
chr11	3422535	3422536	cg29179632_BC21	CG	intron	-11637.0	Rnf185	ENSMUSG00000020448.16	ENSMUST00000077078.11	-	open_sea	3408802	3409339	13197	TRUE	FALSE
chr11	3431014	3431015	cg29179684_BC21	CG	intron	-3158.0	Rnf185	ENSMUSG00000020448.16	ENSMUST00000077078.11	-	open_sea	3452179	3452683	-21165	TRUE	FALSE
chr11	3442799	3442800	cg29179751_TC21	CG	intron	8627.0	Rnf185	ENSMUSG00000020448.16	ENSMUST00000077078.11	-	open_sea	3452179	3452683	-9380	TRUE	FALSE
chr11	3452271	3452272	cg29179862_BC11	CG	Promoter	91.5	Rnf185	ENSMUSG00000020448.16	ENSMUST00000077078.11	-	cpg_island	3452179	3452683	0	TRUE	FALSE
chr11	3452405	3452406	cg29179872_BC21	CG	Promoter	-42.5	Rnf185	ENSMUSG00000020448.16	ENSMUST00000077078.11	-	cpg_island	3452179	3452683	0	TRUE	FALSE
chr11	3452603	3452604	cg29179890_BC11	CG	Promoter	-240.5	Rnf185	ENSMUSG00000020448.16	ENSMUST00000077078.11	-	cpg_island	3452179	3452683	0	TRUE	FALSE
chr11	3453540	3453541	cg29179907_BC21	CG	Promoter	-1177.5	Rnf185	ENSMUSG00000020448.16	ENSMUST00000077078.11	-	cpg_shore	3452179	3452683	858	TRUE	FALSE
chr11	3463495	3463496	cg29179992_TC21	CG	DCRD	-54321.5,-51371.5,-24788.5,-11132.5,41325.5,75796.5	Limk2,Selenom,Pla2g3,Rnf185,Inpp5j,Smtn	ENSMUSG00000020451.17,ENSMUSG00000075702.9,ENSMUSG00000034579.17,ENSMUSG00000020448.16,ENSMUSG00000034570.12,ENSMUSG00000020439.17	ENSMUST00000101638.3,ENSMUST00000094469.4,ENSMUST00000064265.12,ENSMUST00000077078.11,ENSMUST00000044507.11,ENSMUST00000020721.14	-,+,+,-,-,-	open_sea	3452179	3452683	10813	TRUE	FALSE
chr11	3471597	3471598	cg29180057_BC21	CG	DCRD	-62423.5,-43269.5,-19234.5,-16686.5,33223.5,67694.5	Limk2,Selenom,Rnf185,Pla2g3,Inpp5j,Smtn	ENSMUSG00000020451.17,ENSMUSG00000075702.9,ENSMUSG00000020448.16,ENSMUSG00000034579.17,ENSMUSG00000034570.12,ENSMUSG00000020439.17	ENSMUST00000101638.3,ENSMUST00000094469.4,ENSMUST00000077078.11,ENSMUST00000064265.12,ENSMUST00000044507.11,ENSMUST00000020721.14	-,+,-,+,-,-	open_sea	3452179	3452683	18915	TRUE	FALSE
chr11	3475449	3475450	cg29180080_BC21	CG	DCRD	-66275.5,-39417.5,-23086.5,-12834.5,29371.5,63842.5	Limk2,Selenom,Rnf185,Pla2g3,Inpp5j,Smtn	ENSMUSG00000020451.17,ENSMUSG00000075702.9,ENSMUSG00000020448.16,ENSMUSG00000034579.17,ENSMUSG00000034570.12,ENSMUSG00000020439.17	ENSMUST00000101638.3,ENSMUST00000094469.4,ENSMUST00000077078.11,ENSMUST00000064265.12,ENSMUST00000044507.11,ENSMUST00000020721.14	-,+,-,+,-,-	open_sea	3452179	3452683	22767	TRUE	FALSE
chr11	3484453	3484454	cg29180153_TC21	CG	DCRD	-75279.5,-32090.5,-30413.5,-3830.5,20367.5,54838.5	Limk2,Rnf185,Selenom,Pla2g3,Inpp5j,Smtn	ENSMUSG00000020451.17,ENSMUSG00000020448.16,ENSMUSG00000075702.9,ENSMUSG00000034579.17,ENSMUSG00000034570.12,ENSMUSG00000020439.17	ENSMUST00000101638.3,ENSMUST00000077078.11,ENSMUST00000094469.4,ENSMUST00000064265.12,ENSMUST00000044507.11,ENSMUST00000020721.14	-,-,+,+,-,-	open_sea	3452179	3452683	31771	TRUE	FALSE
chr11	3488113	3488114	cg29180195_BC21	CG	Promoter	-170.5	Pla2g3	ENSMUSG00000034579.17	ENSMUST00000064265.12	+	open_sea	3517025	3517261	-28912	TRUE	FALSE
chr11	3488408	3488409	cg29180201_TC21	CG	Promoter	124.5	Pla2g3	ENSMUSG00000034579.17	ENSMUST00000064265.12	+	open_sea	3517025	3517261	-28617	TRUE	FALSE
chr11	3490274	3490275	cg29180235_BC21	CG	exon	-64.5	Pla2g3	ENSMUSG00000034579.17	ENSMUST00000064265.12	+	open_sea	3517025	3517261	-26751	TRUE	FALSE
chr11	3495890	3495891	cg29180323_BC21	CG	exon	37.0	Inpp5j	ENSMUSG00000034570.12	ENSMUST00000044507.11	-	open_sea	3517025	3517261	-21135	TRUE	FALSE
chr11	3501999	3502000	cg29180387_BC21	CG	exon	-565.5	Inpp5j	ENSMUSG00000034570.12	ENSMUST00000044507.11	-	open_sea	3517025	3517261	-15026	TRUE	FALSE
chr11	3502342	3502343	cg29180396_BC21	CG	exon	-222.5	Inpp5j	ENSMUSG00000034570.12	ENSMUST00000044507.11	-	open_sea	3517025	3517261	-14683	TRUE	FALSE
chr11	3504646	3504647	cg29180444_TC21	CG	Promoter	174.5	Inpp5j	ENSMUSG00000034570.12	ENSMUST00000044507.11	-	open_sea	3517025	3517261	-12379	TRUE	FALSE
chr11	3504913	3504914	cg29180447_BC21	CG	Promoter	-92.5	Inpp5j	ENSMUSG00000034570.12	ENSMUST00000044507.11	-	open_sea	3517025	3517261	-12112	TRUE	FALSE
chr11	3507774	3507775	cg29180471_TC21	CG	DCRD	-98600.5,-55411.5,-7092.5,-2953.5,19490.5,31517.5	Limk2,Rnf185,Selenom,Inpp5j,Pla2g3,Smtn	ENSMUSG00000020451.17,ENSMUSG00000020448.16,ENSMUSG00000075702.9,ENSMUSG00000034570.12,ENSMUSG00000034579.17,ENSMUSG00000020439.17	ENSMUST00000101638.3,ENSMUST00000077078.11,ENSMUST00000094469.4,ENSMUST00000044507.11,ENSMUST00000064265.12,ENSMUST00000020721.14	-,-,+,-,+,-	open_sea	3517025	3517261	-9251	TRUE	FALSE
chr11	3507791	3507792	cg29180472_TC21	CG	DCRD	-98617.5,-55428.5,-7075.5,-2970.5,19507.5,31500.5	Limk2,Rnf185,Selenom,Inpp5j,Pla2g3,Smtn	ENSMUSG00000020451.17,ENSMUSG00000020448.16,ENSMUSG00000075702.9,ENSMUSG00000034570.12,ENSMUSG00000034579.17,ENSMUSG00000020439.17	ENSMUST00000101638.3,ENSMUST00000077078.11,ENSMUST00000094469.4,ENSMUST00000044507.11,ENSMUST00000064265.12,ENSMUST00000020721.14	-,-,+,-,+,-	open_sea	3517025	3517261	-9234	TRUE	FALSE
chr11	3514451	3514452	cg29180544_BC11	CG	Promoter	-415.5	Selenom	ENSMUSG00000075702.9	ENSMUST00000094469.4	+	cpg_shelve	3517025	3517261	-2574	TRUE	FALSE
chr11	3514830	3514831	cg29180558_TC21	CG	Promoter	-36.5	Selenom	ENSMUSG00000075702.9	ENSMUST00000094469.4	+	cpg_shelve	3517025	3517261	-2195	TRUE	FALSE
chr11	3514925	3514926	cg29180567_TC11	CG	Promoter	58.5	Selenom	ENSMUSG00000075702.9	ENSMUST00000094469.4	+	cpg_shelve	3517025	3517261	-2100	TRUE	FALSE
chr11	3517001	3517002	cg29180604_BC21	CG	exon	175.0	Selenom	ENSMUSG00000075702.9	ENSMUST00000094469.4	+	cpg_shore	3517025	3517261	-24	TRUE	FALSE
chr11	3517522	3517523	cg29180631_BC21	CG	intron	-10885.0	Smtn	ENSMUSG00000020439.17	ENSMUST00000020721.14	-	cpg_shore	3517025	3517261	262	TRUE	FALSE
chr11	3519569	3519570	cg29180665_TC21	CG	intron	-8838.0	Smtn	ENSMUSG00000020439.17	ENSMUST00000020721.14	-	cpg_shelve	3517025	3517261	2309	TRUE	FALSE
chr11	3520321	3520322	cg29180675_TC21	CG	intron	-8086.0	Smtn	ENSMUSG00000020439.17	ENSMUST00000020721.14	-	cpg_shelve	3517025	3517261	3061	TRUE	FALSE
chr11	3521654	3521655	cg29180714_BC21	CG	intron	-6753.0	Smtn	ENSMUSG00000020439.17	ENSMUST00000020721.14	-	open_sea	3517025	3517261	4394	TRUE	FALSE
chr11	3522885	3522886	cg29180741_TC21	CG	exon	24.0	Smtn	ENSMUSG00000020439.17	ENSMUST00000020721.14	-	open_sea	3517025	3517261	5625	TRUE	FALSE
chr11	3523529	3523530	cg29180751_TC21	CG	intron	-4878.0	Smtn	ENSMUSG00000020439.17	ENSMUST00000020721.14	-	open_sea	3517025	3517261	6269	TRUE	FALSE
chr11	3527930	3527931	cg29180840_BC21	CG	intron	-477.0	Smtn	ENSMUSG00000020439.17	ENSMUST00000020721.14	-	open_sea	3535666	3535984	-7736	TRUE	FALSE
chr11	3527947	3527948	cg29180841_TC21	CG	intron	-460.0	Smtn	ENSMUSG00000020439.17	ENSMUST00000020721.14	-	open_sea	3535666	3535984	-7719	TRUE	FALSE
chr11	3528051	3528052	cg29180843_BC21	CG	intron	-356.0	Smtn	ENSMUSG00000020439.17	ENSMUST00000020721.14	-	open_sea	3535666	3535984	-7615	TRUE	FALSE
chr11	3528731	3528732	cg29180852_TC21	CG	intron	324.0	Smtn	ENSMUSG00000020439.17	ENSMUST00000020721.14	-	open_sea	3535666	3535984	-6935	TRUE	FALSE
chr11	3531833	3531834	cg29180913_BC21	CG	intron	3426.0	Smtn	ENSMUSG00000020439.17	ENSMUST00000020721.14	-	cpg_shelve	3535666	3535984	-3833	TRUE	FALSE
chr11	3532313	3532314	cg29180918_TC21	CG	intron	3906.0	Smtn	ENSMUSG00000020439.17	ENSMUST00000020721.14	-	cpg_shelve	3535666	3535984	-3353	TRUE	FALSE
chr11	3533650	3533651	cg29180948_BC21	CG	intron	5243.0	Smtn	ENSMUSG00000020439.17	ENSMUST00000020721.14	-	cpg_shelve	3535666	3535984	-2016	TRUE	FALSE
chr11	3535076	3535077	cg29180961_BC11	CG	intron	6669.0	Smtn	ENSMUSG00000020439.17	ENSMUST00000020721.14	-	cpg_shore	3535666	3535984	-590	TRUE	FALSE
chr11	3537363	3537364	cg29181023_TC21	CG	exon	-16.0	Smtn	ENSMUSG00000020439.17	ENSMUST00000020721.14	-	cpg_shore	3535666	3535984	1380	TRUE	FALSE
chr11	3537409	3537410	cg29181024_TC21	CG	5'-UTR	4.5	Smtn	ENSMUSG00000020439.17	ENSMUST00000020721.14	-	cpg_shore	3535666	3535984	1426	TRUE	FALSE
chr11	3538987	3538988	cg29181038_TC21	CG	Promoter	304.5	Smtn	ENSMUSG00000020439.17	ENSMUST00000020721.14	-	cpg_shelve	3535666	3535984	3004	TRUE	FALSE
chr11	3539507	3539508	cg29181066_BC21	CG	Promoter	-215.5	Smtn	ENSMUSG00000020439.17	ENSMUST00000020721.14	-	cpg_shelve	3535666	3535984	3524	TRUE	FALSE
chr11	3539524	3539525	cg29181067_BC11	CG	Promoter	-232.5	Smtn	ENSMUSG00000020439.17	ENSMUST00000020721.14	-	cpg_shelve	3535666	3535984	3541	TRUE	FALSE
chr11	3540656	3540657	cg29181092_BC21	CG	Promoter	-1364.5	Smtn	ENSMUSG00000020439.17	ENSMUST00000020721.14	-	open_sea	3535666	3535984	4673	TRUE	FALSE
chr11	3540888	3540889	cg29181100_BC21	CG	DCRD	-88525.5,-36067.5,-1596.5,26021.5,52604.5	Rnf185,Inpp5j,Smtn,Selenom,Pla2g3	ENSMUSG00000020448.16,ENSMUSG00000034570.12,ENSMUSG00000020439.17,ENSMUSG00000075702.9,ENSMUSG00000034579.17	ENSMUST00000077078.11,ENSMUST00000044507.11,ENSMUST00000020721.14,ENSMUST00000094469.4,ENSMUST00000064265.12	-,-,-,+,+	open_sea	3535666	3535984	4905	TRUE	FALSE
chr11	3548257	3548258	cg29181186_TC21	CG	DCRD	-95894.5,-43436.5,-8965.5,33390.5,59973.5	Rnf185,Inpp5j,Smtn,Selenom,Pla2g3	ENSMUSG00000020448.16,ENSMUSG00000034570.12,ENSMUSG00000020439.17,ENSMUSG00000075702.9,ENSMUSG00000034579.17	ENSMUST00000077078.11,ENSMUST00000044507.11,ENSMUST00000020721.14,ENSMUST00000094469.4,ENSMUST00000064265.12	-,-,-,+,+	open_sea	3535666	3535984	12274	TRUE	FALSE
chr11	3548486	3548487	cg29181189_BC21	CG	DCRD	-96123.5,-43665.5,-9194.5,33619.5,60202.5	Rnf185,Inpp5j,Smtn,Selenom,Pla2g3	ENSMUSG00000020448.16,ENSMUSG00000034570.12,ENSMUSG00000020439.17,ENSMUSG00000075702.9,ENSMUSG00000034579.17	ENSMUST00000077078.11,ENSMUST00000044507.11,ENSMUST00000020721.14,ENSMUST00000094469.4,ENSMUST00000064265.12	-,-,-,+,+	open_sea	3535666	3535984	12503	TRUE	FALSE
chr11	3572805	3572806	cg29181403_BC21	CG	DCRD	-76688.5,-67984.5,-33513.5,57938.5,76867.5,84521.5	Morc2a,Inpp5j,Smtn,Selenom,Tug1,Pla2g3	ENSMUSG00000034543.15,ENSMUSG00000034570.12,ENSMUSG00000020439.17,ENSMUSG00000075702.9,ENSMUSG00000056579.18,ENSMUSG00000034579.17	ENSMUST00000093389.8,ENSMUST00000044507.11,ENSMUST00000020721.14,ENSMUST00000094469.4,ENSMUST00000193809.1,ENSMUST00000064265.12	+,-,-,+,-,+	open_sea	3535666	3535984	36822	TRUE	FALSE
chr11	3573444	3573445	cg29181413_BC21	CG	DCRD	-76049.5,-68623.5,-34152.5,58577.5,76228.5,85160.5	Morc2a,Inpp5j,Smtn,Selenom,Tug1,Pla2g3	ENSMUSG00000034543.15,ENSMUSG00000034570.12,ENSMUSG00000020439.17,ENSMUSG00000075702.9,ENSMUSG00000056579.18,ENSMUSG00000034579.17	ENSMUST00000093389.8,ENSMUST00000044507.11,ENSMUST00000020721.14,ENSMUST00000094469.4,ENSMUST00000193809.1,ENSMUST00000064265.12	+,-,-,+,-,+	open_sea	3535666	3535984	37461	TRUE	FALSE
chr11	3628893	3628894	cg29181880_TC21	CG	DCRD	-89601.5,-20600.5,20779.5	Smtn,Morc2a,Tug1	ENSMUSG00000020439.17,ENSMUSG00000034543.15,ENSMUSG00000056579.18	ENSMUST00000020721.14,ENSMUST00000093389.8,ENSMUST00000193809.1	-,+,-	cpg_shore	3628951	3629564	-58	TRUE	FALSE
chr11	3629115	3629116	cg29181895_BC21	CG	DCRD	-89823.5,-20378.5,20557.5	Smtn,Morc2a,Tug1	ENSMUSG00000020439.17,ENSMUSG00000034543.15,ENSMUSG00000056579.18	ENSMUST00000020721.14,ENSMUST00000093389.8,ENSMUST00000193809.1	-,+,-	cpg_island	3628951	3629564	0	TRUE	FALSE
chr11	3629128	3629129	cg29181896_BC21	CG	DCRD	-89836.5,-20365.5,20544.5	Smtn,Morc2a,Tug1	ENSMUSG00000020439.17,ENSMUSG00000034543.15,ENSMUSG00000056579.18	ENSMUST00000020721.14,ENSMUST00000093389.8,ENSMUST00000193809.1	-,+,-	cpg_island	3628951	3629564	0	FALSE	TRUE
chr11	3629153	3629154	cg29181899_BC11	CG	DCRD	-89861.5,-20340.5,20519.5	Smtn,Morc2a,Tug1	ENSMUSG00000020439.17,ENSMUSG00000034543.15,ENSMUSG00000056579.18	ENSMUST00000020721.14,ENSMUST00000093389.8,ENSMUST00000193809.1	-,+,-	cpg_island	3628951	3629564	0	TRUE	FALSE
chr11	3632705	3632706	cg29181950_BC21	CG	DCRD	-93413.5,-16788.5,16967.5	Smtn,Morc2a,Tug1	ENSMUSG00000020439.17,ENSMUSG00000034543.15,ENSMUSG00000056579.18	ENSMUST00000020721.14,ENSMUST00000093389.8,ENSMUST00000193809.1	-,+,-	cpg_shelve	3628951	3629564	3142	TRUE	FALSE
chr11	3633470	3633471	cg29181961_TC21	CG	DCRD	-94178.5,-16023.5,16202.5	Smtn,Morc2a,Tug1	ENSMUSG00000020439.17,ENSMUSG00000034543.15,ENSMUSG00000056579.18	ENSMUST00000020721.14,ENSMUST00000093389.8,ENSMUST00000193809.1	-,+,-	cpg_shelve	3628951	3629564	3907	FALSE	TRUE
chr11	3647762	3647763	cg29182012_TC21	CG	Promoter	-1428.5	Morc2a	ENSMUSG00000034543.15	ENSMUST00000096441.4	+	cpg_shore	3648596	3649551	-834	TRUE	FALSE
chr11	3649176	3649177	cg29182093_BC11	CG	Promoter	-317.5,496.5	Morc2a,Tug1	ENSMUSG00000034543.15,ENSMUSG00000056579.18	ENSMUST00000093389.8,ENSMUST00000193809.1	+,-	cpg_island	3648596	3649551	0	TRUE	FALSE
chr11	3649230	3649231	cg29182098_BC11	CG	Promoter	-263.5,442.5	Morc2a,Tug1	ENSMUSG00000034543.15,ENSMUSG00000056579.18	ENSMUST00000093389.8,ENSMUST00000193809.1	+,-	cpg_island	3648596	3649551	0	TRUE	FALSE
chr11	3649811	3649812	cg29182153_TC21	CG	Promoter	-138.5,317.5	Tug1,Morc2a	ENSMUSG00000056579.18,ENSMUSG00000034543.15	ENSMUST00000193809.1,ENSMUST00000093389.8	-,+	cpg_shore	3648596	3649551	261	TRUE	FALSE
chr11	3649867	3649868	cg29182154_TC21	CG	Promoter	-194.5,373.5	Tug1,Morc2a	ENSMUSG00000056579.18,ENSMUSG00000034543.15	ENSMUST00000193809.1,ENSMUST00000093389.8	-,+	cpg_shore	3648596	3649551	317	TRUE	FALSE
chr11	3650446	3650447	cg29182168_BC21	CG	Promoter	-773.5	Tug1	ENSMUSG00000056579.18	ENSMUST00000193809.1	-	cpg_shore	3648596	3649551	896	FALSE	TRUE
chr11	3679141	3679142	cg29182335_BC21	CG	intron	-9307.5	Morc2a	ENSMUSG00000034543.15	ENSMUST00000096441.4	+	open_sea	3705400	3705644	-26259	TRUE	FALSE
chr11	3685470	3685471	cg29182390_BC11	CG	exon	-15.0	Morc2a	ENSMUSG00000034543.15	ENSMUST00000096441.4	+	open_sea	3705400	3705644	-19930	TRUE	FALSE
chr11	3692905	3692906	cg29182437_TC21	CG	DCRD	-43232.5,43411.5	Tug1,Morc2a	ENSMUSG00000056579.18,ENSMUSG00000034543.15	ENSMUST00000193809.1,ENSMUST00000093389.8	-,+	open_sea	3705400	3705644	-12495	TRUE	FALSE
chr11	3698300	3698301	cg29182475_TC11	CG	DCRD	-48627.5,48806.5	Tug1,Morc2a	ENSMUSG00000056579.18,ENSMUSG00000034543.15	ENSMUST00000193809.1,ENSMUST00000093389.8	-,+	open_sea	3705400	3705644	-7100	TRUE	FALSE
chr11	3704927	3704928	cg29182542_TC11	CG	3'-UTR	528.5	Osbp2	ENSMUSG00000020435.17	ENSMUST00000070552.13	-	cpg_shore	3705400	3705644	-473	TRUE	FALSE
chr11	3705605	3705606	cg29182575_TC21	CG	exon	103.5	Osbp2	ENSMUSG00000020435.17	ENSMUST00000070552.13	-	cpg_island	3705400	3705644	0	TRUE	FALSE
chr11	3705621	3705622	cg29182576_TC21	CG	intron	-78195.5	Osbp2	ENSMUSG00000020435.17	ENSMUST00000070552.13	-	cpg_island	3705400	3705644	0	TRUE	FALSE
chr11	3705723	3705724	cg29182582_BC11	CG	intron	-78093.5	Osbp2	ENSMUSG00000020435.17	ENSMUST00000070552.13	-	cpg_shore	3705400	3705644	80	TRUE	FALSE
chr11	3709291	3709292	cg29182633_BC21	CG	intron	-74525.5	Osbp2	ENSMUSG00000020435.17	ENSMUST00000070552.13	-	cpg_shelve	3705400	3705644	3648	TRUE	FALSE
chr11	3712545	3712546	cg29182681_BC21	CG	exon	26.5	Osbp2	ENSMUSG00000020435.17	ENSMUST00000070552.13	-	open_sea	3705400	3705644	6902	TRUE	FALSE
chr11	3714486	3714487	cg29182711_BC21	CG	exon	-107.0	Osbp2	ENSMUSG00000020435.17	ENSMUST00000070552.13	-	open_sea	3705400	3705644	8843	TRUE	FALSE
chr11	3714595	3714596	cg29182718_TC21	CG	exon	2.0	Osbp2	ENSMUSG00000020435.17	ENSMUST00000070552.13	-	open_sea	3705400	3705644	8952	TRUE	FALSE
chr11	3721788	3721789	cg29182804_BC21	CG	intron	-62028.5	Osbp2	ENSMUSG00000020435.17	ENSMUST00000070552.13	-	open_sea	3705400	3705644	16145	TRUE	FALSE
chr11	3722412	3722413	cg29182809_TC11	CG	intron	-61404.5	Osbp2	ENSMUSG00000020435.17	ENSMUST00000070552.13	-	open_sea	3705400	3705644	16769	TRUE	FALSE
chr11	3742424	3742425	cg29183033_BC11	CG	intron	-41392.5	Osbp2	ENSMUSG00000020435.17	ENSMUST00000070552.13	-	open_sea	3761708	3762351	-19284	TRUE	FALSE
chr11	3744326	3744327	cg29183064_TC21	CG	intron	-39490.5	Osbp2	ENSMUSG00000020435.17	ENSMUST00000070552.13	-	open_sea	3761708	3762351	-17382	TRUE	FALSE
chr11	3745012	3745013	cg29183069_TC21	CG	intron	-38804.5	Osbp2	ENSMUSG00000020435.17	ENSMUST00000070552.13	-	open_sea	3761708	3762351	-16696	TRUE	FALSE
chr11	3754368	3754369	cg29183179_TC21	CG	intron	-29448.5	Osbp2	ENSMUSG00000020435.17	ENSMUST00000070552.13	-	open_sea	3761708	3762351	-7340	TRUE	FALSE
chr11	3754752	3754753	cg29183185_BC21	CG	intron	-29064.5	Osbp2	ENSMUSG00000020435.17	ENSMUST00000070552.13	-	open_sea	3761708	3762351	-6956	TRUE	FALSE
chr11	3762437	3762438	cg29183355_BC11	CG	intron	-21379.5	Osbp2	ENSMUSG00000020435.17	ENSMUST00000070552.13	-	cpg_shore	3761708	3762351	87	TRUE	FALSE
chr11	3764660	3764661	cg29183384_BC21	CG	intron	-19156.5	Osbp2	ENSMUSG00000020435.17	ENSMUST00000070552.13	-	cpg_shelve	3761708	3762351	2310	TRUE	FALSE
chr11	3765435	3765436	cg29183390_BC21	CG	intron	-18381.5	Osbp2	ENSMUSG00000020435.17	ENSMUST00000070552.13	-	cpg_shelve	3761708	3762351	3085	TRUE	FALSE
chr11	3771536	3771537	cg29183458_BC21	CG	intron	-12280.5	Osbp2	ENSMUSG00000020435.17	ENSMUST00000070552.13	-	cpg_shelve	3774537	3775008	-3001	TRUE	FALSE
chr11	3771548	3771549	cg29183459_TC21	CG	intron	-12268.5	Osbp2	ENSMUSG00000020435.17	ENSMUST00000070552.13	-	cpg_shelve	3774537	3775008	-2989	TRUE	FALSE
chr11	3773512	3773513	cg29183479_BC21	CG	intron	-10304.5	Osbp2	ENSMUSG00000020435.17	ENSMUST00000070552.13	-	cpg_shore	3774537	3775008	-1025	TRUE	FALSE
chr11	3773742	3773743	cg29183480_BC21	CG	intron	-10074.5	Osbp2	ENSMUSG00000020435.17	ENSMUST00000070552.13	-	cpg_shore	3774537	3775008	-795	TRUE	FALSE
chr11	3774132	3774133	cg29183485_BC21	CG	intron	-9684.5	Osbp2	ENSMUSG00000020435.17	ENSMUST00000070552.13	-	cpg_shore	3774537	3775008	-405	TRUE	FALSE
chr11	3775350	3775351	cg29183544_TC21	CG	intron	-8466.5	Osbp2	ENSMUSG00000020435.17	ENSMUST00000070552.13	-	cpg_shore	3774537	3775008	343	TRUE	FALSE
chr11	3775731	3775732	cg29183548_TC11	CG	intron	-8085.5	Osbp2	ENSMUSG00000020435.17	ENSMUST00000070552.13	-	cpg_shore	3774537	3775008	724	TRUE	FALSE
chr11	3784895	3784896	cg29183625_TC21	CG	intron	1078.5	Osbp2	ENSMUSG00000020435.17	ENSMUST00000070552.13	-	open_sea	3774537	3775008	9888	TRUE	FALSE
chr11	3786625	3786626	cg29183642_TC21	CG	intron	2808.5	Osbp2	ENSMUSG00000020435.17	ENSMUST00000070552.13	-	open_sea	3774537	3775008	11618	TRUE	FALSE
chr11	3787339	3787340	cg29183652_BC21	CG	intron	3522.5	Osbp2	ENSMUSG00000020435.17	ENSMUST00000070552.13	-	open_sea	3774537	3775008	12332	FALSE	TRUE
chr11	3787342	3787343	cg29183653_BC21	CG	intron	3525.5	Osbp2	ENSMUSG00000020435.17	ENSMUST00000070552.13	-	open_sea	3774537	3775008	12335	FALSE	TRUE
chr11	3802287	3802288	cg29183796_TC21	CG	intron	18470.5	Osbp2	ENSMUSG00000020435.17	ENSMUST00000070552.13	-	open_sea	3774537	3775008	27280	TRUE	FALSE
chr11	3805355	3805356	cg29183834_TC21	CG	intron	21538.5	Osbp2	ENSMUSG00000020435.17	ENSMUST00000070552.13	-	open_sea	3774537	3775008	30348	TRUE	FALSE
chr11	3808392	3808393	cg29183860_BC21	CG	intron	24575.5	Osbp2	ENSMUSG00000020435.17	ENSMUST00000070552.13	-	open_sea	3774537	3775008	33385	TRUE	FALSE
chr11	3818763	3818764	cg29183942_TC21	CG	intron	34946.5	Osbp2	ENSMUSG00000020435.17	ENSMUST00000070552.13	-	open_sea	3774537	3775008	43756	TRUE	FALSE
chr11	3822828	3822829	cg29183970_TC11	CG	intron	39011.5	Osbp2	ENSMUSG00000020435.17	ENSMUST00000070552.13	-	open_sea	3863606	3864191	-40778	TRUE	FALSE
chr11	3835591	3835592	cg29184153_TC21	CG	intron	51774.5	Osbp2	ENSMUSG00000020435.17	ENSMUST00000070552.13	-	open_sea	3863606	3864191	-28015	TRUE	FALSE
chr11	3853881	3853882	cg29184346_BC21	CG	intron	70064.5	Osbp2	ENSMUSG00000020435.17	ENSMUST00000070552.13	-	open_sea	3863606	3864191	-9725	TRUE	FALSE
chr11	3863639	3863640	cg29184469_BC21	CG	Promoter	263.5	Osbp2	ENSMUSG00000020435.17	ENSMUST00000070552.13	-	cpg_island	3863606	3864191	0	TRUE	FALSE
chr11	3863720	3863721	cg29184472_BC21	CG	Promoter	182.5	Osbp2	ENSMUSG00000020435.17	ENSMUST00000070552.13	-	cpg_island	3863606	3864191	0	TRUE	FALSE
chr11	3863734	3863735	cg29184473_TC21	CG	Promoter	168.5	Osbp2	ENSMUSG00000020435.17	ENSMUST00000070552.13	-	cpg_island	3863606	3864191	0	TRUE	FALSE
chr11	3866146	3866147	cg29184548_BC21	CG	DCRD	-97828.5,-29093.5,-2243.5,28951.5,48517.5,65642.5	Pes1,Dusp18,Osbp2,4921536K21Rik,Slc35e4,Tcn2	ENSMUSG00000020430.12,ENSMUSG00000047205.12,ENSMUSG00000020435.17,ENSMUSG00000020434.4,ENSMUSG00000048807.2,ENSMUSG00000020432.12	ENSMUST00000020705.4,ENSMUST00000109996.7,ENSMUST00000070552.13,ENSMUST00000020712.4,ENSMUST00000051207.1,ENSMUST00000109992.7	+,+,-,-,-,-	cpg_shore	3863606	3864191	1956	FALSE	TRUE
chr11	3872987	3872988	cg29184606_BC21	CG	DCRD	-90987.5,-22252.5,-9084.5,22110.5,41676.5,58801.5	Pes1,Dusp18,Osbp2,4921536K21Rik,Slc35e4,Tcn2	ENSMUSG00000020430.12,ENSMUSG00000047205.12,ENSMUSG00000020435.17,ENSMUSG00000020434.4,ENSMUSG00000048807.2,ENSMUSG00000020432.12	ENSMUST00000020705.4,ENSMUST00000109996.7,ENSMUST00000070552.13,ENSMUST00000020712.4,ENSMUST00000051207.1,ENSMUST00000109992.7	+,+,-,-,-,-	open_sea	3863606	3864191	8797	TRUE	FALSE
chr11	3889526	3889527	cg29184757_BC21	CG	intron	-1066.5	4921536K21Rik	ENSMUSG00000020434.4	ENSMUST00000020712.4	-	open_sea	3894617	3895477	-5091	TRUE	FALSE
chr11	3895032	3895033	cg29184825_TC21	CG	Promoter	-207.5,65.5	Dusp18,4921536K21Rik	ENSMUSG00000047205.12,ENSMUSG00000020434.4	ENSMUST00000109996.7,ENSMUST00000020712.4	+,-	cpg_island	3894617	3895477	0	FALSE	TRUE
chr11	3895054	3895055	cg29184826_BC21	CG	Promoter	-185.5,43.5	Dusp18,4921536K21Rik	ENSMUSG00000047205.12,ENSMUSG00000020434.4	ENSMUST00000109996.7,ENSMUST00000020712.4	+,-	cpg_island	3894617	3895477	0	FALSE	TRUE
chr11	3895204	3895205	cg29184835_TC21	CG	Promoter	-106.5,-35.5	4921536K21Rik,Dusp18	ENSMUSG00000020434.4,ENSMUSG00000047205.12	ENSMUST00000020712.4,ENSMUST00000109996.7	-,+	cpg_island	3894617	3895477	0	FALSE	TRUE
chr11	3895283	3895284	cg29184840_TC21	CG	Promoter	-185.5,43.5	4921536K21Rik,Dusp18	ENSMUSG00000020434.4,ENSMUSG00000047205.12	ENSMUST00000020712.4,ENSMUST00000109996.7	-,+	cpg_island	3894617	3895477	0	FALSE	TRUE
chr11	3900504	3900505	cg29184927_TC21	CG	3'-UTR	-1068.5	Dusp18	ENSMUSG00000047205.12	ENSMUST00000055931.4	+	open_sea	3894617	3895477	5028	FALSE	TRUE
chr11	3902242	3902243	cg29184948_TC21	CG	DCRD	-87690.5,-61732.5,-38339.5,-7144.5,7002.5,12421.5,29546.5,74535.5	Gal3st1,Pes1,Osbp2,4921536K21Rik,Dusp18,Slc35e4,Tcn2,4930556J24Rik	ENSMUSG00000049721.14,ENSMUSG00000020430.12,ENSMUSG00000020435.17,ENSMUSG00000020434.4,ENSMUSG00000047205.12,ENSMUSG00000048807.2,ENSMUSG00000020432.12,ENSMUSG00000034493.1	ENSMUST00000109981.1,ENSMUST00000020705.4,ENSMUST00000070552.13,ENSMUST00000020712.4,ENSMUST00000109996.7,ENSMUST00000051207.1,ENSMUST00000109992.7,ENSMUST00000042344.1	+,+,-,-,+,-,-,-	open_sea	3894617	3895477	6766	TRUE	FALSE
chr11	3904808	3904809	cg29184981_BC21	CG	DCRD	-85124.5,-59166.5,-40905.5,-9710.5,9568.5,9855.5,26980.5,71969.5	Gal3st1,Pes1,Osbp2,4921536K21Rik,Dusp18,Slc35e4,Tcn2,4930556J24Rik	ENSMUSG00000049721.14,ENSMUSG00000020430.12,ENSMUSG00000020435.17,ENSMUSG00000020434.4,ENSMUSG00000047205.12,ENSMUSG00000048807.2,ENSMUSG00000020432.12,ENSMUSG00000034493.1	ENSMUST00000109981.1,ENSMUST00000020705.4,ENSMUST00000070552.13,ENSMUST00000020712.4,ENSMUST00000109996.7,ENSMUST00000051207.1,ENSMUST00000109992.7,ENSMUST00000042344.1	+,+,-,-,+,-,-,-	open_sea	3913417	3913970	-8609	TRUE	FALSE
chr11	3909144	3909145	cg29185032_BC21	CG	intron	-1698.5	Slc35e4	ENSMUSG00000048807.2	ENSMUST00000051207.1	-	open_sea	3913417	3913970	-4273	TRUE	FALSE
chr11	3912166	3912167	cg29185058_TC11	CG	intron	1323.5	Slc35e4	ENSMUSG00000048807.2	ENSMUST00000051207.1	-	cpg_shore	3913417	3913970	-1251	TRUE	FALSE
chr11	3913010	3913011	cg29185083_TC21	CG	exon	-606.0	Slc35e4	ENSMUSG00000048807.2	ENSMUST00000051207.1	-	cpg_shore	3913417	3913970	-407	TRUE	FALSE
chr11	3913369	3913370	cg29185096_TC21	CG	5'-UTR	-556.5	Slc35e4	ENSMUSG00000048807.2	ENSMUST00000051207.1	-	cpg_shore	3913417	3913970	-48	TRUE	FALSE
chr11	3913573	3913574	cg29185109_TC21	CG	5'-UTR	-352.5	Slc35e4	ENSMUSG00000048807.2	ENSMUST00000051207.1	-	cpg_island	3913417	3913970	0	FALSE	TRUE
chr11	3913729	3913730	cg29185124_TC11	CG	5'-UTR	-196.5	Slc35e4	ENSMUSG00000048807.2	ENSMUST00000051207.1	-	cpg_island	3913417	3913970	0	FALSE	TRUE
chr11	3914613	3914614	cg29185177_TC21	CG	Promoter	50.5	Slc35e4	ENSMUSG00000048807.2	ENSMUST00000051207.1	-	cpg_shore	3913417	3913970	644	FALSE	TRUE
chr11	3914636	3914637	cg29185178_BC21	CG	Promoter	27.5	Slc35e4	ENSMUSG00000048807.2	ENSMUST00000051207.1	-	cpg_shore	3913417	3913970	667	TRUE	FALSE
chr11	3917183	3917184	cg29185203_TC21	CG	DCRD	-72749.5,-53280.5,-46791.5,-22085.5,-2519.5,14605.5,21943.5,59594.5	Gal3st1,Osbp2,Pes1,4921536K21Rik,Slc35e4,Tcn2,Dusp18,4930556J24Rik	ENSMUSG00000049721.14,ENSMUSG00000020435.17,ENSMUSG00000020430.12,ENSMUSG00000020434.4,ENSMUSG00000048807.2,ENSMUSG00000020432.12,ENSMUSG00000047205.12,ENSMUSG00000034493.1	ENSMUST00000109981.1,ENSMUST00000070552.13,ENSMUST00000020705.4,ENSMUST00000020712.4,ENSMUST00000051207.1,ENSMUST00000109992.7,ENSMUST00000109996.7,ENSMUST00000042344.1	+,-,+,-,-,-,+,-	cpg_shelve	3913417	3913970	3214	TRUE	FALSE
chr11	3923801	3923802	cg29185292_BC21	CG	exon	13.5	Tcn2	ENSMUSG00000020432.12	ENSMUST00000109992.7	-	open_sea	3913417	3913970	9832	TRUE	FALSE
chr11	3927486	3927487	cg29185334_TC21	CG	exon	0.5	Tcn2	ENSMUSG00000020432.12	ENSMUST00000109992.7	-	open_sea	3913417	3913970	13517	TRUE	FALSE
chr11	3931753	3931754	cg29185384_BC21	CG	Promoter	35.5	Tcn2	ENSMUSG00000020432.12	ENSMUST00000109992.7	-	open_sea	3913417	3913970	17784	TRUE	FALSE
chr11	3931810	3931811	cg29185385_BC21	CG	Promoter	-21.5	Tcn2	ENSMUSG00000020432.12	ENSMUST00000109992.7	-	open_sea	3913417	3913970	17841	FALSE	TRUE
chr11	3931975	3931976	cg29185396_TC11	CG	Promoter	-186.5	Tcn2	ENSMUSG00000020432.12	ENSMUST00000109992.7	-	open_sea	3913417	3913970	18006	TRUE	FALSE
chr11	3932021	3932022	cg29185397_BC21	CG	Promoter	-232.5	Tcn2	ENSMUSG00000020432.12	ENSMUST00000109992.7	-	open_sea	3913417	3913970	18052	FALSE	TRUE
chr11	3932070	3932071	cg29185400_TC21	CG	Promoter	-281.5	Tcn2	ENSMUSG00000020432.12	ENSMUST00000109992.7	-	open_sea	3913417	3913970	18101	FALSE	TRUE
chr11	3932093	3932094	cg29185401_TC21	CG	Promoter	-304.5	Tcn2	ENSMUSG00000020432.12	ENSMUST00000109992.7	-	open_sea	3913417	3913970	18124	TRUE	FALSE
chr11	3932171	3932172	cg29185404_BC21	CG	Promoter	-382.5	Tcn2	ENSMUSG00000020432.12	ENSMUST00000109992.7	-	open_sea	3913417	3913970	18202	TRUE	FALSE
chr11	3936288	3936289	cg29185461_TC21	CG	DCRD	-95494.5,-72385.5,-53644.5,-41190.5,-27686.5,-21624.5,-4499.5,40489.5,41048.5	Sec14l4,Osbp2,Gal3st1,4921536K21Rik,Pes1,Slc35e4,Tcn2,4930556J24Rik,Dusp18	ENSMUSG00000019368.13,ENSMUSG00000020435.17,ENSMUSG00000049721.14,ENSMUSG00000020434.4,ENSMUSG00000020430.12,ENSMUSG00000048807.2,ENSMUSG00000020432.12,ENSMUSG00000034493.1,ENSMUSG00000047205.12	ENSMUST00000019512.7,ENSMUST00000070552.13,ENSMUST00000109981.1,ENSMUST00000020712.4,ENSMUST00000020705.4,ENSMUST00000051207.1,ENSMUST00000109992.7,ENSMUST00000042344.1,ENSMUST00000109996.7	+,-,+,-,+,-,-,-,+	open_sea	3913417	3913970	22319	TRUE	FALSE
chr11	3937963	3937964	cg29185482_TC21	CG	exon	105.5	4930556J24Rik	ENSMUSG00000034493.1	ENSMUST00000042344.1	-	open_sea	3913417	3913970	23994	TRUE	FALSE
chr11	3941349	3941350	cg29185519_TC21	CG	intron	-15810.0	4930556J24Rik	ENSMUSG00000034493.1	ENSMUST00000042344.1	-	open_sea	3913417	3913970	27380	TRUE	FALSE
chr11	3951586	3951587	cg29185592_BC21	CG	intron	-5573.0	4930556J24Rik	ENSMUSG00000034493.1	ENSMUST00000042344.1	-	open_sea	3983497	3983816	-31911	TRUE	FALSE
chr11	3955130	3955131	cg29185623_TC21	CG	intron	-2029.0	4930556J24Rik	ENSMUSG00000034493.1	ENSMUST00000042344.1	-	open_sea	3983497	3983816	-28367	TRUE	FALSE
chr11	3963421	3963422	cg29185703_BC21	CG	Promoter	-553.5	Pes1	ENSMUSG00000020430.12	ENSMUST00000020705.4	+	open_sea	3983497	3983816	-20076	TRUE	FALSE
chr11	3963944	3963945	cg29185713_BC21	CG	Promoter	-30.5	Pes1	ENSMUSG00000020430.12	ENSMUST00000020705.4	+	open_sea	3983497	3983816	-19553	TRUE	FALSE
chr11	3964263	3964264	cg29185732_BC21	CG	Promoter	288.5	Pes1	ENSMUSG00000020430.12	ENSMUST00000020705.4	+	open_sea	3983497	3983816	-19234	TRUE	FALSE
chr11	3967650	3967651	cg29185765_TC21	CG	intron	4339.0,10491.0	Pes1,4930556J24Rik	ENSMUSG00000020430.12,ENSMUSG00000034493.1	ENSMUST00000020705.4,ENSMUST00000042344.1	+,-	open_sea	3983497	3983816	-15847	TRUE	FALSE
chr11	3976515	3976516	cg29185856_BC11	CG	Promoter	262.5	4930556J24Rik	ENSMUSG00000034493.1	ENSMUST00000042344.1	-	open_sea	3983497	3983816	-6982	TRUE	FALSE
chr11	3976915	3976916	cg29185861_TC21	CG	Promoter	-137.5	4930556J24Rik	ENSMUSG00000034493.1	ENSMUST00000042344.1	-	open_sea	3983497	3983816	-6582	TRUE	FALSE
chr11	3983020	3983021	cg29185922_TC21	CG	Promoter	-692.5	Gal3st1	ENSMUSG00000049721.14	ENSMUST00000063004.13	+	cpg_shore	3983497	3983816	-477	TRUE	FALSE
chr11	3983232	3983233	cg29185925_TC21	CG	Promoter	-480.5	Gal3st1	ENSMUSG00000049721.14	ENSMUST00000063004.13	+	cpg_shore	3983497	3983816	-265	TRUE	FALSE
chr11	3983519	3983520	cg29185930_BC11	CG	Promoter	-193.5	Gal3st1	ENSMUSG00000049721.14	ENSMUST00000063004.13	+	cpg_island	3983497	3983816	0	TRUE	FALSE
chr11	3983562	3983563	cg29185931_BC11	CG	Promoter	-150.5	Gal3st1	ENSMUSG00000049721.14	ENSMUST00000063004.13	+	cpg_island	3983497	3983816	0	TRUE	FALSE
chr11	3985899	3985900	cg29185991_BC21	CG	intron	5581.5	Gal3st1	ENSMUSG00000049721.14	ENSMUST00000078757.7	+	cpg_shelve	3983497	3983816	2084	TRUE	FALSE
chr11	3989775	3989776	cg29186027_TC21	CG	Promoter	-157.5	Gal3st1	ENSMUSG00000049721.14	ENSMUST00000109981.1	+	open_sea	3983497	3983816	5960	TRUE	FALSE
chr11	3993728	3993729	cg29186077_BC11	CG	intron	-2247.5	Gal3st1	ENSMUSG00000049721.14	ENSMUST00000078757.7	+	open_sea	3997985	3998819	-4257	TRUE	FALSE
chr11	3995784	3995785	cg29186096_BC21	CG	intron	-4303.5	Gal3st1	ENSMUSG00000049721.14	ENSMUST00000078757.7	+	cpg_shelve	3997985	3998819	-2201	TRUE	FALSE
chr11	3997078	3997079	cg29186117_BC21	CG	intron	-5597.5	Gal3st1	ENSMUSG00000049721.14	ENSMUST00000078757.7	+	cpg_shore	3997985	3998819	-907	TRUE	FALSE
chr11	3998019	3998020	cg29186131_BC21	CG	exon	597.5	Gal3st1	ENSMUSG00000049721.14	ENSMUST00000109981.1	+	cpg_island	3997985	3998819	0	TRUE	FALSE
chr11	3998051	3998052	cg29186133_BC21	CG	exon	565.5	Gal3st1	ENSMUSG00000049721.14	ENSMUST00000109981.1	+	cpg_island	3997985	3998819	0	FALSE	TRUE
chr11	3998817	3998818	cg29186206_TC21	CG	exon	-200.5	Gal3st1	ENSMUSG00000049721.14	ENSMUST00000109981.1	+	cpg_island	3997985	3998819	0	TRUE	FALSE
chr11	4001852	4001853	cg29186239_BC21	CG	DCRD	-87188.5,-70063.5,-62988.5,-29930.5,-25074.5,11919.5,37877.5,93592.5	Slc35e4,Tcn2,Sec14l3,Sec14l4,4930556J24Rik,Gal3st1,Pes1,Mtfp1	ENSMUSG00000048807.2,ENSMUSG00000020432.12,ENSMUSG00000054986.13,ENSMUSG00000019368.13,ENSMUSG00000034493.1,ENSMUSG00000049721.14,ENSMUSG00000020430.12,ENSMUSG00000004748.5	ENSMUST00000051207.1,ENSMUST00000109992.7,ENSMUST00000068322.6,ENSMUST00000019512.7,ENSMUST00000042344.1,ENSMUST00000109981.1,ENSMUST00000020705.4,ENSMUST00000004868.5	-,-,+,+,-,+,+,-	cpg_shelve	3997985	3998819	3034	TRUE	FALSE
chr11	4031933	4031934	cg29186559_TC21	CG	Promoter	150.5	Sec14l4	ENSMUSG00000019368.13	ENSMUST00000019512.7	+	open_sea	3997985	3998819	33115	TRUE	FALSE
chr11	4031995	4031996	cg29186562_TC11	CG	Promoter	212.5	Sec14l4	ENSMUSG00000019368.13	ENSMUST00000019512.7	+	open_sea	3997985	3998819	33177	TRUE	FALSE
chr11	4034392	4034393	cg29186597_TC21	CG	intron	5511.0	Sec14l4	ENSMUSG00000019368.13	ENSMUST00000019512.7	+	open_sea	3997985	3998819	35574	TRUE	FALSE
chr11	4035033	4035034	cg29186603_BC11	CG	intron	4870.0	Sec14l4	ENSMUSG00000019368.13	ENSMUST00000019512.7	+	open_sea	3997985	3998819	36215	TRUE	FALSE
chr11	4035237	4035238	cg29186610_BC21	CG	intron	4666.0	Sec14l4	ENSMUSG00000019368.13	ENSMUST00000019512.7	+	open_sea	3997985	3998819	36419	TRUE	FALSE
chr11	4037541	4037542	cg29186647_BC21	CG	intron	2362.0	Sec14l4	ENSMUSG00000019368.13	ENSMUST00000019512.7	+	open_sea	3997985	3998819	38723	TRUE	FALSE
chr11	4044093	4044094	cg29186715_BC11	CG	exon	55.0	Sec14l4	ENSMUSG00000019368.13	ENSMUST00000019512.7	+	open_sea	3997985	3998819	45275	TRUE	FALSE
chr11	4056535	4056536	cg29186900_BC11	CG	DCRD	-79757.5,-78666.5,-8305.5,24752.5,38909.5,62295.5,66602.5,92560.5	4930556J24Rik,Rnf215,Sec14l3,Sec14l4,Mtfp1,Sec14l2,Gal3st1,Pes1	ENSMUSG00000034493.1,ENSMUSG00000003581.14,ENSMUSG00000054986.13,ENSMUSG00000019368.13,ENSMUSG00000004748.5,ENSMUSG00000003585.13,ENSMUSG00000049721.14,ENSMUSG00000020430.12	ENSMUST00000042344.1,ENSMUST00000003677.10,ENSMUST00000068322.6,ENSMUST00000019512.7,ENSMUST00000004868.5,ENSMUST00000003681.7,ENSMUST00000109981.1,ENSMUST00000020705.4	-,+,+,+,-,-,+,+	open_sea	4096554	4096905	-40019	TRUE	FALSE
chr11	4062663	4062664	cg29186966_TC21	CG	DCRD	-97686.5,-85885.5,-72538.5,-2177.5,30880.5,32781.5,56167.5,72730.5,97629.5,98688.5	Sf3a1,4930556J24Rik,Rnf215,Sec14l3,Sec14l4,Mtfp1,Sec14l2,Gal3st1,Ccdc157,Pes1	ENSMUSG00000002129.11,ENSMUSG00000034493.1,ENSMUSG00000003581.14,ENSMUSG00000054986.13,ENSMUSG00000019368.13,ENSMUSG00000004748.5,ENSMUSG00000003585.13,ENSMUSG00000049721.14,ENSMUSG00000051427.14,ENSMUSG00000020430.12	ENSMUST00000002198.3,ENSMUST00000042344.1,ENSMUST00000003677.10,ENSMUST00000068322.6,ENSMUST00000019512.7,ENSMUST00000004868.5,ENSMUST00000003681.7,ENSMUST00000109981.1,ENSMUST00000101626.8,ENSMUST00000020705.4	+,-,+,+,+,-,-,+,-,+	open_sea	4096554	4096905	-33891	FALSE	TRUE
chr11	4064609	4064610	cg29186987_BC11	CG	Promoter	-231.5	Sec14l3	ENSMUSG00000054986.13	ENSMUST00000068322.6	+	open_sea	4096554	4096905	-31945	TRUE	FALSE
chr11	4064624	4064625	cg29186988_BC21	CG	Promoter	-216.5	Sec14l3	ENSMUSG00000054986.13	ENSMUST00000068322.6	+	open_sea	4096554	4096905	-31930	TRUE	FALSE
chr11	4067251	4067252	cg29187018_TC21	CG	intron	4037.0	Sec14l3	ENSMUSG00000054986.13	ENSMUST00000068322.6	+	open_sea	4096554	4096905	-29303	FALSE	TRUE
chr11	4069575	4069576	cg29187031_BC11	CG	intron	1713.0	Sec14l3	ENSMUSG00000054986.13	ENSMUST00000068322.6	+	open_sea	4096554	4096905	-26979	FALSE	TRUE
chr11	4074221	4074222	cg29187052_BC21	CG	intron	-2933.0	Sec14l3	ENSMUSG00000054986.13	ENSMUST00000068322.6	+	open_sea	4096554	4096905	-22333	TRUE	FALSE
chr11	4077831	4077832	cg29187099_TC21	CG	DCRD	-82518.5,-57370.5,12990.5,17613.5,40999.5,46048.5,82461.5,87898.5	Sf3a1,Rnf215,Sec14l3,Mtfp1,Sec14l2,Sec14l4,Ccdc157,Gal3st1	ENSMUSG00000002129.11,ENSMUSG00000003581.14,ENSMUSG00000054986.13,ENSMUSG00000004748.5,ENSMUSG00000003585.13,ENSMUSG00000019368.13,ENSMUSG00000051427.14,ENSMUSG00000049721.14	ENSMUST00000002198.3,ENSMUST00000003677.10,ENSMUST00000068322.6,ENSMUST00000004868.5,ENSMUST00000003681.7,ENSMUST00000019512.7,ENSMUST00000101626.8,ENSMUST00000109981.1	+,+,+,-,-,+,-,+	open_sea	4096554	4096905	-18723	FALSE	TRUE
chr11	4080479	4080480	cg29187128_BC11	CG	DCRD	-79870.5,-54722.5,14965.5,15638.5,38351.5,48696.5,79813.5,90546.5	Sf3a1,Rnf215,Mtfp1,Sec14l3,Sec14l2,Sec14l4,Ccdc157,Gal3st1	ENSMUSG00000002129.11,ENSMUSG00000003581.14,ENSMUSG00000004748.5,ENSMUSG00000054986.13,ENSMUSG00000003585.13,ENSMUSG00000019368.13,ENSMUSG00000051427.14,ENSMUSG00000049721.14	ENSMUST00000002198.3,ENSMUST00000003677.10,ENSMUST00000004868.5,ENSMUST00000068322.6,ENSMUST00000003681.7,ENSMUST00000019512.7,ENSMUST00000101626.8,ENSMUST00000109981.1	+,+,-,+,-,+,-,+	open_sea	4096554	4096905	-16075	TRUE	FALSE
chr11	4080519	4080520	cg29187129_BC21	CG	DCRD	-79830.5,-54682.5,14925.5,15678.5,38311.5,48736.5,79773.5,90586.5	Sf3a1,Rnf215,Mtfp1,Sec14l3,Sec14l2,Sec14l4,Ccdc157,Gal3st1	ENSMUSG00000002129.11,ENSMUSG00000003581.14,ENSMUSG00000004748.5,ENSMUSG00000054986.13,ENSMUSG00000003585.13,ENSMUSG00000019368.13,ENSMUSG00000051427.14,ENSMUSG00000049721.14	ENSMUST00000002198.3,ENSMUST00000003677.10,ENSMUST00000004868.5,ENSMUST00000068322.6,ENSMUST00000003681.7,ENSMUST00000019512.7,ENSMUST00000101626.8,ENSMUST00000109981.1	+,+,-,+,-,+,-,+	open_sea	4096554	4096905	-16035	TRUE	FALSE
chr11	4083196	4083197	cg29187162_BC21	CG	DCRD	-77153.5,-52005.5,12248.5,18355.5,35634.5,51413.5,77096.5,93263.5	Sf3a1,Rnf215,Mtfp1,Sec14l3,Sec14l2,Sec14l4,Ccdc157,Gal3st1	ENSMUSG00000002129.11,ENSMUSG00000003581.14,ENSMUSG00000004748.5,ENSMUSG00000054986.13,ENSMUSG00000003585.13,ENSMUSG00000019368.13,ENSMUSG00000051427.14,ENSMUSG00000049721.14	ENSMUST00000002198.3,ENSMUST00000003677.10,ENSMUST00000004868.5,ENSMUST00000068322.6,ENSMUST00000003681.7,ENSMUST00000019512.7,ENSMUST00000101626.8,ENSMUST00000109981.1	+,+,-,+,-,+,-,+	open_sea	4096554	4096905	-13358	TRUE	FALSE
chr11	4083496	4083497	cg29187166_BC11	CG	DCRD	-76853.5,-51705.5,11948.5,18655.5,35334.5,51713.5,76796.5,93563.5	Sf3a1,Rnf215,Mtfp1,Sec14l3,Sec14l2,Sec14l4,Ccdc157,Gal3st1	ENSMUSG00000002129.11,ENSMUSG00000003581.14,ENSMUSG00000004748.5,ENSMUSG00000054986.13,ENSMUSG00000003585.13,ENSMUSG00000019368.13,ENSMUSG00000051427.14,ENSMUSG00000049721.14	ENSMUST00000002198.3,ENSMUST00000003677.10,ENSMUST00000004868.5,ENSMUST00000068322.6,ENSMUST00000003681.7,ENSMUST00000019512.7,ENSMUST00000101626.8,ENSMUST00000109981.1	+,+,-,+,-,+,-,+	open_sea	4096554	4096905	-13058	TRUE	FALSE
chr11	4083762	4083763	cg29187168_BC21	CG	DCRD	-76587.5,-51439.5,11682.5,18921.5,35068.5,51979.5,76530.5,93829.5	Sf3a1,Rnf215,Mtfp1,Sec14l3,Sec14l2,Sec14l4,Ccdc157,Gal3st1	ENSMUSG00000002129.11,ENSMUSG00000003581.14,ENSMUSG00000004748.5,ENSMUSG00000054986.13,ENSMUSG00000003585.13,ENSMUSG00000019368.13,ENSMUSG00000051427.14,ENSMUSG00000049721.14	ENSMUST00000002198.3,ENSMUST00000003677.10,ENSMUST00000004868.5,ENSMUST00000068322.6,ENSMUST00000003681.7,ENSMUST00000019512.7,ENSMUST00000101626.8,ENSMUST00000109981.1	+,+,-,+,-,+,-,+	open_sea	4096554	4096905	-12792	TRUE	FALSE
chr11	4087519	4087520	cg29187203_BC21	CG	DCRD	-99302.5,-72830.5,-47682.5,7925.5,22678.5,31311.5,55736.5,72773.5,97586.5	Tbc1d10a,Sf3a1,Rnf215,Mtfp1,Sec14l3,Sec14l2,Sec14l4,Ccdc157,Gal3st1	ENSMUSG00000034412.13,ENSMUSG00000002129.11,ENSMUSG00000003581.14,ENSMUSG00000004748.5,ENSMUSG00000054986.13,ENSMUSG00000003585.13,ENSMUSG00000019368.13,ENSMUSG00000051427.14,ENSMUSG00000049721.14	ENSMUST00000180088.1,ENSMUST00000002198.3,ENSMUST00000003677.10,ENSMUST00000004868.5,ENSMUST00000068322.6,ENSMUST00000003681.7,ENSMUST00000019512.7,ENSMUST00000101626.8,ENSMUST00000109981.1	+,+,+,-,+,-,+,-,+	open_sea	4096554	4096905	-9035	TRUE	FALSE
chr11	4087717	4087718	cg29187206_TC21	CG	DCRD	-99104.5,-72632.5,-47484.5,7727.5,22876.5,31113.5,55934.5,72575.5,97784.5	Tbc1d10a,Sf3a1,Rnf215,Mtfp1,Sec14l3,Sec14l2,Sec14l4,Ccdc157,Gal3st1	ENSMUSG00000034412.13,ENSMUSG00000002129.11,ENSMUSG00000003581.14,ENSMUSG00000004748.5,ENSMUSG00000054986.13,ENSMUSG00000003585.13,ENSMUSG00000019368.13,ENSMUSG00000051427.14,ENSMUSG00000049721.14	ENSMUST00000180088.1,ENSMUST00000002198.3,ENSMUST00000003677.10,ENSMUST00000004868.5,ENSMUST00000068322.6,ENSMUST00000003681.7,ENSMUST00000019512.7,ENSMUST00000101626.8,ENSMUST00000109981.1	+,+,+,-,+,-,+,-,+	open_sea	4096554	4096905	-8837	TRUE	FALSE
chr11	4092019	4092020	cg29187228_TC21	CG	3'-UTR	165.0	Mtfp1	ENSMUSG00000004748.5	ENSMUST00000004868.5	-	open_sea	4096554	4096905	-4535	TRUE	FALSE
chr11	4095415	4095416	cg29187307_TC21	CG	Promoter	29.5	Mtfp1	ENSMUSG00000004748.5	ENSMUST00000004868.5	-	cpg_shore	4096554	4096905	-1139	TRUE	FALSE
chr11	4096554	4096555	cg29187331_BC21	CG	Promoter	-1109.5	Mtfp1	ENSMUSG00000004748.5	ENSMUST00000004868.5	-	cpg_island	4096554	4096905	0	TRUE	FALSE
chr11	4096597	4096598	cg29187335_BC11	CG	Promoter	-1152.5	Mtfp1	ENSMUSG00000004748.5	ENSMUST00000004868.5	-	cpg_island	4096554	4096905	0	TRUE	FALSE
chr11	4097601	4097602	cg29187378_BC21	CG	3'-UTR	-71.5	Sec14l2	ENSMUSG00000003585.13	ENSMUST00000003681.7	-	cpg_shore	4096554	4096905	697	TRUE	FALSE
chr11	4098345	4098346	cg29187387_BC21	CG	exon	608.5	Sec14l2	ENSMUSG00000003585.13	ENSMUST00000003681.7	-	cpg_shore	4096554	4096905	1441	TRUE	FALSE
chr11	4105777	4105778	cg29187486_BC21	CG	intron	-2157.5	Sec14l2	ENSMUSG00000003585.13	ENSMUST00000003681.7	-	open_sea	4096554	4096905	8873	TRUE	FALSE
chr11	4106893	4106894	cg29187497_BC21	CG	intron	-1041.5	Sec14l2	ENSMUSG00000003585.13	ENSMUST00000003681.7	-	open_sea	4096554	4096905	9989	TRUE	FALSE
chr11	4107478	4107479	cg29187509_BC21	CG	intron	-456.5	Sec14l2	ENSMUSG00000003585.13	ENSMUST00000003681.7	-	open_sea	4096554	4096905	10574	TRUE	FALSE
chr11	4111897	4111898	cg29187570_BC11	CG	exon	-18.0	Sec14l2	ENSMUSG00000003585.13	ENSMUST00000003681.7	-	open_sea	4118464	4118842	-6567	TRUE	FALSE
chr11	4118591	4118592	cg29187660_BC21	CG	Promoter	239.5	Sec14l2	ENSMUSG00000003585.13	ENSMUST00000003681.7	-	cpg_island	4118464	4118842	0	TRUE	FALSE
chr11	4130134	4130135	cg29187818_BC11	CG	DCRD	-88090.5,-56687.5,-34689.5,-30215.5,-11303.5,-5067.5,30158.5,65293.5,98351.5	Castor1,Tbc1d10a,Mtfp1,Sf3a1,Sec14l2,Rnf215,Ccdc157,Sec14l3,Sec14l4	ENSMUSG00000020424.3,ENSMUSG00000034412.13,ENSMUSG00000004748.5,ENSMUSG00000002129.11,ENSMUSG00000003585.13,ENSMUSG00000003581.14,ENSMUSG00000051427.14,ENSMUSG00000054986.13,ENSMUSG00000019368.13	ENSMUST00000020699.3,ENSMUST00000180088.1,ENSMUST00000004868.5,ENSMUST00000002198.3,ENSMUST00000003681.7,ENSMUST00000003677.10,ENSMUST00000101626.8,ENSMUST00000068322.6,ENSMUST00000019512.7	+,+,-,+,-,+,-,+,+	open_sea	4135138	4135533	-5004	TRUE	FALSE
chr11	4133649	4133650	cg29187871_BC21	CG	DCRD	-84575.5,-53172.5,-38204.5,-26700.5,-14818.5,-1552.5,26643.5,68808.5	Castor1,Tbc1d10a,Mtfp1,Sf3a1,Sec14l2,Rnf215,Ccdc157,Sec14l3	ENSMUSG00000020424.3,ENSMUSG00000034412.13,ENSMUSG00000004748.5,ENSMUSG00000002129.11,ENSMUSG00000003585.13,ENSMUSG00000003581.14,ENSMUSG00000051427.14,ENSMUSG00000054986.13	ENSMUST00000020699.3,ENSMUST00000180088.1,ENSMUST00000004868.5,ENSMUST00000002198.3,ENSMUST00000003681.7,ENSMUST00000003677.10,ENSMUST00000101626.8,ENSMUST00000068322.6	+,+,-,+,-,+,-,+	cpg_shore	4135138	4135533	-1489	TRUE	FALSE
chr11	4135049	4135050	cg29187892_BC21	CG	Promoter	-152.5	Rnf215	ENSMUSG00000003581.14	ENSMUST00000003677.10	+	cpg_shore	4135138	4135533	-89	TRUE	FALSE
chr11	4135505	4135506	cg29187940_TC11	CG	Promoter	303.5	Rnf215	ENSMUSG00000003581.14	ENSMUST00000003677.10	+	cpg_island	4135138	4135533	0	TRUE	FALSE
chr11	4139476	4139477	cg29187992_BC11	CG	intron	-1289.5	Rnf215	ENSMUSG00000003581.14	ENSMUST00000003677.10	+	cpg_shelve	4135138	4135533	3944	TRUE	FALSE
chr11	4139633	4139634	cg29187996_BC21	CG	intron	-1446.5	Rnf215	ENSMUSG00000003581.14	ENSMUST00000003677.10	+	open_sea	4135138	4135533	4101	TRUE	FALSE
chr11	4139702	4139703	cg29187998_TC21	CG	intron	-1515.5	Rnf215	ENSMUSG00000003581.14	ENSMUST00000003677.10	+	open_sea	4135138	4135533	4170	TRUE	FALSE
chr11	4140040	4140041	cg29188012_TC11	CG	exon	-34.0	Rnf215	ENSMUSG00000003581.14	ENSMUST00000003677.10	+	open_sea	4135138	4135533	4508	TRUE	FALSE
chr11	4144438	4144439	cg29188059_TC21	CG	intron	-6269.5	Ccdc157	ENSMUSG00000051427.14	ENSMUST00000101626.8	-	open_sea	4135138	4135533	8906	TRUE	FALSE
chr11	4147630	4147631	cg29188100_BC21	CG	intron	-3077.5	Ccdc157	ENSMUSG00000051427.14	ENSMUST00000101626.8	-	open_sea	4135138	4135533	12098	TRUE	FALSE
chr11	4160524	4160525	cg29188255_BC11	CG	Promoter	-231.5,174.5	Ccdc157,Sf3a1	ENSMUSG00000051427.14,ENSMUSG00000002129.11	ENSMUST00000101626.8,ENSMUST00000002198.3	-,+	cpg_island	4160219	4160617	0	TRUE	FALSE
chr11	4165729	4165730	cg29188316_BC21	CG	intron	5716.0	Sf3a1	ENSMUSG00000002129.11	ENSMUST00000002198.3	+	open_sea	4160219	4160617	5113	TRUE	FALSE
chr11	4174887	4174888	cg29188418_TC21	CG	intron	-3442.0	Sf3a1	ENSMUSG00000002129.11	ENSMUST00000002198.3	+	open_sea	4186642	4187203	-11755	TRUE	FALSE
chr11	4186434	4186435	cg29188524_BC21	CG	Promoter	-387.5	Tbc1d10a	ENSMUSG00000034412.13	ENSMUST00000180088.1	+	cpg_shore	4186642	4187203	-208	TRUE	FALSE
chr11	4186482	4186483	cg29188527_TC21	CG	Promoter	-339.5	Tbc1d10a	ENSMUSG00000034412.13	ENSMUST00000180088.1	+	cpg_shore	4186642	4187203	-160	TRUE	FALSE
chr11	4188058	4188059	cg29188612_BC21	CG	intron	13103.5	Tbc1d10a	ENSMUSG00000034412.13	ENSMUST00000180088.1	+	cpg_shore	4186642	4187203	856	TRUE	FALSE
chr11	4190903	4190904	cg29188633_TC21	CG	intron	10258.5	Tbc1d10a	ENSMUSG00000034412.13	ENSMUST00000180088.1	+	cpg_shelve	4186642	4187203	3701	TRUE	FALSE
chr11	4192807	4192808	cg29188645_BC21	CG	intron	8354.5	Tbc1d10a	ENSMUSG00000034412.13	ENSMUST00000180088.1	+	open_sea	4186642	4187203	5605	TRUE	FALSE
chr11	4196892	4196893	cg29188670_BC21	CG	intron	4269.5	Tbc1d10a	ENSMUSG00000034412.13	ENSMUST00000180088.1	+	open_sea	4186642	4187203	9690	TRUE	FALSE
chr11	4197566	4197567	cg29188676_TC21	CG	intron	3595.5	Tbc1d10a	ENSMUSG00000034412.13	ENSMUST00000180088.1	+	open_sea	4186642	4187203	10364	TRUE	FALSE
chr11	4203205	4203206	cg29188732_TC21	CG	intron	-2043.5	Tbc1d10a	ENSMUSG00000034412.13	ENSMUST00000180088.1	+	open_sea	4218123	4218614	-14918	TRUE	FALSE
chr11	4203487	4203488	cg29188737_TC21	CG	intron	-2325.5	Tbc1d10a	ENSMUSG00000034412.13	ENSMUST00000180088.1	+	open_sea	4218123	4218614	-14636	TRUE	FALSE
chr11	4203561	4203562	cg29188738_TC21	CG	intron	-2399.5	Tbc1d10a	ENSMUSG00000034412.13	ENSMUST00000180088.1	+	open_sea	4218123	4218614	-14562	TRUE	FALSE
chr11	4203578	4203579	cg29188739_TC21	CG	intron	-2416.5	Tbc1d10a	ENSMUSG00000034412.13	ENSMUST00000180088.1	+	open_sea	4218123	4218614	-14545	TRUE	FALSE
chr11	4203927	4203928	cg29188741_TC21	CG	intron	-2765.5	Tbc1d10a	ENSMUSG00000034412.13	ENSMUST00000180088.1	+	open_sea	4218123	4218614	-14196	TRUE	FALSE
chr11	4204026	4204027	cg29188742_BC21	CG	intron	-2864.5	Tbc1d10a	ENSMUSG00000034412.13	ENSMUST00000180088.1	+	open_sea	4218123	4218614	-14097	TRUE	FALSE
chr11	4209928	4209929	cg29188807_BC11	CG	exon	51.0	Tbc1d10a	ENSMUSG00000034412.13	ENSMUST00000180088.1	+	open_sea	4218123	4218614	-8195	TRUE	FALSE
chr11	4216495	4216496	cg29188906_TC11	CG	DCRD	-97664.5,-56202.5,-41061.5,-19924.5,-1729.5,29673.5,56145.5,81293.5	Sec14l2,Ccdc157,Lif,Osm,Castor1,Tbc1d10a,Sf3a1,Rnf215	ENSMUSG00000003585.13,ENSMUSG00000051427.14,ENSMUSG00000034394.14,ENSMUSG00000058755.3,ENSMUSG00000020424.3,ENSMUSG00000034412.13,ENSMUSG00000002129.11,ENSMUSG00000003581.14	ENSMUST00000003681.7,ENSMUST00000101626.8,ENSMUST00000066283.11,ENSMUST00000075221.2,ENSMUST00000020699.3,ENSMUST00000180088.1,ENSMUST00000002198.3,ENSMUST00000003677.10	-,-,+,+,+,+,+,+	cpg_shore	4218123	4218614	-1628	TRUE	FALSE
chr11	4218215	4218216	cg29188944_TC11	CG	Promoter	-9.5	Castor1	ENSMUSG00000020424.3	ENSMUST00000020699.3	+	cpg_island	4218123	4218614	0	TRUE	FALSE
chr11	4218230	4218231	cg29188947_BC11	CG	Promoter	5.5	Castor1	ENSMUSG00000020424.3	ENSMUST00000020699.3	+	cpg_island	4218123	4218614	0	TRUE	FALSE
chr11	4220345	4220346	cg29189008_BC21	CG	intron	-28.5	Castor1	ENSMUSG00000020424.3	ENSMUST00000020699.3	+	cpg_shore	4218123	4218614	1732	TRUE	FALSE
chr11	4223743	4223744	cg29189086_TC21	CG	DCRD	-63450.5,-33813.5,-12676.5,5518.5,36921.5,63393.5,88541.5	Ccdc157,Lif,Osm,Castor1,Tbc1d10a,Sf3a1,Rnf215	ENSMUSG00000051427.14,ENSMUSG00000034394.14,ENSMUSG00000058755.3,ENSMUSG00000020424.3,ENSMUSG00000034412.13,ENSMUSG00000002129.11,ENSMUSG00000003581.14	ENSMUST00000101626.8,ENSMUST00000066283.11,ENSMUST00000075221.2,ENSMUST00000020699.3,ENSMUST00000180088.1,ENSMUST00000002198.3,ENSMUST00000003677.10	-,+,+,+,+,+,+	open_sea	4218123	4218614	5130	TRUE	FALSE
chr11	4223790	4223791	cg29189087_BC11	CG	DCRD	-63497.5,-33766.5,-12629.5,5565.5,36968.5,63440.5,88588.5	Ccdc157,Lif,Osm,Castor1,Tbc1d10a,Sf3a1,Rnf215	ENSMUSG00000051427.14,ENSMUSG00000034394.14,ENSMUSG00000058755.3,ENSMUSG00000020424.3,ENSMUSG00000034412.13,ENSMUSG00000002129.11,ENSMUSG00000003581.14	ENSMUST00000101626.8,ENSMUST00000066283.11,ENSMUST00000075221.2,ENSMUST00000020699.3,ENSMUST00000180088.1,ENSMUST00000002198.3,ENSMUST00000003677.10	-,+,+,+,+,+,+	open_sea	4218123	4218614	5177	TRUE	FALSE
chr11	4228697	4228698	cg29189116_TC21	CG	DCRD	-68404.5,-28859.5,-7722.5,10472.5,41875.5,68347.5,93495.5	Ccdc157,Lif,Osm,Castor1,Tbc1d10a,Sf3a1,Rnf215	ENSMUSG00000051427.14,ENSMUSG00000034394.14,ENSMUSG00000058755.3,ENSMUSG00000020424.3,ENSMUSG00000034412.13,ENSMUSG00000002129.11,ENSMUSG00000003581.14	ENSMUST00000101626.8,ENSMUST00000066283.11,ENSMUST00000075221.2,ENSMUST00000020699.3,ENSMUST00000180088.1,ENSMUST00000002198.3,ENSMUST00000003677.10	-,+,+,+,+,+,+	open_sea	4218123	4218614	10084	TRUE	FALSE
chr11	4231241	4231242	cg29189158_BC21	CG	DCRD	-70948.5,-26315.5,-5178.5,13016.5,44419.5,70891.5,96039.5	Ccdc157,Lif,Osm,Castor1,Tbc1d10a,Sf3a1,Rnf215	ENSMUSG00000051427.14,ENSMUSG00000034394.14,ENSMUSG00000058755.3,ENSMUSG00000020424.3,ENSMUSG00000034412.13,ENSMUSG00000002129.11,ENSMUSG00000003581.14	ENSMUST00000101626.8,ENSMUST00000066283.11,ENSMUST00000075221.2,ENSMUST00000020699.3,ENSMUST00000180088.1,ENSMUST00000002198.3,ENSMUST00000003677.10	-,+,+,+,+,+,+	open_sea	4218123	4218614	12628	TRUE	FALSE
chr11	4236372	4236373	cg29189222_BC11	CG	Promoter	-47.5	Osm	ENSMUSG00000058755.3	ENSMUST00000075221.2	+	open_sea	4218123	4218614	17759	TRUE	FALSE
chr11	4236513	4236514	cg29189226_BC21	CG	Promoter	93.5	Osm	ENSMUSG00000058755.3	ENSMUST00000075221.2	+	open_sea	4218123	4218614	17900	TRUE	FALSE
chr11	4236627	4236628	cg29189232_TC21	CG	Promoter	207.5	Osm	ENSMUSG00000058755.3	ENSMUST00000075221.2	+	open_sea	4218123	4218614	18014	TRUE	FALSE
chr11	4239388	4239389	cg29189297_BC11	CG	exon	817.5	Osm	ENSMUSG00000058755.3	ENSMUST00000075221.2	+	open_sea	4218123	4218614	20775	TRUE	FALSE
chr11	4247784	4247785	cg29189394_TC21	CG	DCRD	-87491.5,-9772.5,11364.5,29559.5,60962.5,87434.5	Ccdc157,Lif,Osm,Castor1,Tbc1d10a,Sf3a1	ENSMUSG00000051427.14,ENSMUSG00000034394.14,ENSMUSG00000058755.3,ENSMUSG00000020424.3,ENSMUSG00000034412.13,ENSMUSG00000002129.11	ENSMUST00000101626.8,ENSMUST00000066283.11,ENSMUST00000075221.2,ENSMUST00000020699.3,ENSMUST00000180088.1,ENSMUST00000002198.3	-,+,+,+,+,+	open_sea	4266612	4267106	-18828	TRUE	FALSE
chr11	4249325	4249326	cg29189411_TC21	CG	DCRD	-89032.5,-8231.5,12905.5,31100.5,62503.5,88975.5	Ccdc157,Lif,Osm,Castor1,Tbc1d10a,Sf3a1	ENSMUSG00000051427.14,ENSMUSG00000034394.14,ENSMUSG00000058755.3,ENSMUSG00000020424.3,ENSMUSG00000034412.13,ENSMUSG00000002129.11	ENSMUST00000101626.8,ENSMUST00000066283.11,ENSMUST00000075221.2,ENSMUST00000020699.3,ENSMUST00000180088.1,ENSMUST00000002198.3	-,+,+,+,+,+	open_sea	4266612	4267106	-17287	FALSE	TRUE
chr11	4249364	4249365	cg29189412_BC11	CG	DCRD	-89071.5,-8192.5,12944.5,31139.5,62542.5,89014.5	Ccdc157,Lif,Osm,Castor1,Tbc1d10a,Sf3a1	ENSMUSG00000051427.14,ENSMUSG00000034394.14,ENSMUSG00000058755.3,ENSMUSG00000020424.3,ENSMUSG00000034412.13,ENSMUSG00000002129.11	ENSMUST00000101626.8,ENSMUST00000066283.11,ENSMUST00000075221.2,ENSMUST00000020699.3,ENSMUST00000180088.1,ENSMUST00000002198.3	-,+,+,+,+,+	open_sea	4266612	4267106	-17248	TRUE	FALSE
chr11	4252269	4252270	cg29189457_TC11	CG	DCRD	-91976.5,-5287.5,15849.5,34044.5,65447.5,91919.5	Ccdc157,Lif,Osm,Castor1,Tbc1d10a,Sf3a1	ENSMUSG00000051427.14,ENSMUSG00000034394.14,ENSMUSG00000058755.3,ENSMUSG00000020424.3,ENSMUSG00000034412.13,ENSMUSG00000002129.11	ENSMUST00000101626.8,ENSMUST00000066283.11,ENSMUST00000075221.2,ENSMUST00000020699.3,ENSMUST00000180088.1,ENSMUST00000002198.3	-,+,+,+,+,+	open_sea	4266612	4267106	-14343	TRUE	FALSE
chr11	4257678	4257679	cg29189504_TC21	CG	Promoter	121.5	Lif	ENSMUSG00000034394.14	ENSMUST00000066283.11	+	open_sea	4266612	4267106	-8934	TRUE	FALSE
chr11	4258109	4258110	cg29189510_TC21	CG	intron	6926.0	Lif	ENSMUSG00000034394.14	ENSMUST00000066283.11	+	open_sea	4266612	4267106	-8503	TRUE	FALSE
chr11	4261263	4261264	cg29189568_BC11	CG	intron	3772.0	Lif	ENSMUSG00000034394.14	ENSMUST00000066283.11	+	open_sea	4266612	4267106	-5349	TRUE	FALSE
chr11	4261277	4261278	cg29189569_TC21	CG	intron	3758.0	Lif	ENSMUSG00000034394.14	ENSMUST00000066283.11	+	open_sea	4266612	4267106	-5335	TRUE	FALSE
chr11	4262129	4262130	cg29189580_BC21	CG	intron	2906.0	Lif	ENSMUSG00000034394.14	ENSMUST00000066283.11	+	open_sea	4266612	4267106	-4483	TRUE	FALSE
chr11	4262151	4262152	cg29189581_BC11	CG	intron	2884.0	Lif	ENSMUSG00000034394.14	ENSMUST00000066283.11	+	open_sea	4266612	4267106	-4461	TRUE	FALSE
chr11	4263585	4263586	cg29189598_TC11	CG	intron	1450.0	Lif	ENSMUSG00000034394.14	ENSMUST00000066283.11	+	cpg_shelve	4266612	4267106	-3027	TRUE	FALSE
chr11	4265196	4265197	cg29189618_BC21	CG	intron	-161.0	Lif	ENSMUSG00000034394.14	ENSMUST00000066283.11	+	cpg_shore	4266612	4267106	-1416	TRUE	FALSE
chr11	4265597	4265598	cg29189625_TC11	CG	intron	-562.0	Lif	ENSMUSG00000034394.14	ENSMUST00000066283.11	+	cpg_shore	4266612	4267106	-1015	TRUE	FALSE
chr11	4266457	4266458	cg29189635_TC11	CG	intron	-1422.0	Lif	ENSMUSG00000034394.14	ENSMUST00000066283.11	+	cpg_shore	4266612	4267106	-155	TRUE	FALSE
chr11	4266628	4266629	cg29189638_BC21	CG	intron	-1593.0	Lif	ENSMUSG00000034394.14	ENSMUST00000066283.11	+	cpg_island	4266612	4267106	0	TRUE	FALSE
chr11	4267143	4267144	cg29189694_BC11	CG	intron	-2108.0	Lif	ENSMUSG00000034394.14	ENSMUST00000066283.11	+	cpg_shore	4266612	4267106	38	TRUE	FALSE
chr11	4269085	4269086	cg29189736_TC11	CG	exon	1633.5	Lif	ENSMUSG00000034394.14	ENSMUST00000066283.11	+	cpg_shore	4266612	4267106	1980	TRUE	FALSE
chr11	4269442	4269443	cg29189744_TC21	CG	3'-UTR	1480.5	Lif	ENSMUSG00000034394.14	ENSMUST00000066283.11	+	cpg_shelve	4266612	4267106	2337	TRUE	FALSE
chr11	4270021	4270022	cg29189745_TC21	CG	3'-UTR	901.5	Lif	ENSMUSG00000034394.14	ENSMUST00000066283.11	+	cpg_shelve	4266612	4267106	2916	TRUE	FALSE
chr11	4270933	4270934	cg29189758_TC21	CG	3'-UTR	-10.5	Lif	ENSMUSG00000034394.14	ENSMUST00000066283.11	+	cpg_shelve	4266612	4267106	3828	TRUE	FALSE
chr11	4272210	4272211	cg29189790_TC21	CG	3'-UTR	-1287.5	Lif	ENSMUSG00000034394.14	ENSMUST00000066283.11	+	open_sea	4266612	4267106	5105	TRUE	FALSE
chr11	4274788	4274789	cg29189816_TC21	CG	DCRD	17231.5,38368.5,56563.5,87966.5	Lif,Osm,Castor1,Tbc1d10a	ENSMUSG00000034394.14,ENSMUSG00000058755.3,ENSMUSG00000020424.3,ENSMUSG00000034412.13	ENSMUST00000066283.11,ENSMUST00000075221.2,ENSMUST00000020699.3,ENSMUST00000180088.1	+,+,+,+	open_sea	4266612	4267106	7683	TRUE	FALSE
chr11	4274890	4274891	cg29189818_TC21	CG	DCRD	17333.5,38470.5,56665.5,88068.5	Lif,Osm,Castor1,Tbc1d10a	ENSMUSG00000034394.14,ENSMUSG00000058755.3,ENSMUSG00000020424.3,ENSMUSG00000034412.13	ENSMUST00000066283.11,ENSMUST00000075221.2,ENSMUST00000020699.3,ENSMUST00000180088.1	+,+,+,+	open_sea	4266612	4267106	7785	TRUE	FALSE
chr11	4285528	4285529	cg29189958_BC21	CG	DCRD	27971.5,49108.5,67303.5,98706.5	Lif,Osm,Castor1,Tbc1d10a	ENSMUSG00000034394.14,ENSMUSG00000058755.3,ENSMUSG00000020424.3,ENSMUSG00000034412.13	ENSMUST00000066283.11,ENSMUST00000075221.2,ENSMUST00000020699.3,ENSMUST00000180088.1	+,+,+,+	open_sea	4266612	4267106	18423	TRUE	FALSE
chr11	4285591	4285592	cg29189959_BC21	CG	DCRD	28034.5,49171.5,67366.5,98769.5	Lif,Osm,Castor1,Tbc1d10a	ENSMUSG00000034394.14,ENSMUSG00000058755.3,ENSMUSG00000020424.3,ENSMUSG00000034412.13	ENSMUST00000066283.11,ENSMUST00000075221.2,ENSMUST00000020699.3,ENSMUST00000180088.1	+,+,+,+	open_sea	4266612	4267106	18486	TRUE	FALSE
chr11	4289050	4289051	cg29190001_TC21	CG	DCRD	31493.5,52630.5,70825.5	Lif,Osm,Castor1	ENSMUSG00000034394.14,ENSMUSG00000058755.3,ENSMUSG00000020424.3	ENSMUST00000066283.11,ENSMUST00000075221.2,ENSMUST00000020699.3	+,+,+	open_sea	4266612	4267106	21945	TRUE	FALSE
chr11	4291626	4291627	cg29190027_BC21	CG	DCRD	34069.5,55206.5,73401.5	Lif,Osm,Castor1	ENSMUSG00000034394.14,ENSMUSG00000058755.3,ENSMUSG00000020424.3	ENSMUST00000066283.11,ENSMUST00000075221.2,ENSMUST00000020699.3	+,+,+	open_sea	4266612	4267106	24521	TRUE	FALSE
chr11	4294705	4294706	cg29190069_TC21	CG	DCRD	37148.5,58285.5,76480.5	Lif,Osm,Castor1	ENSMUSG00000034394.14,ENSMUSG00000058755.3,ENSMUSG00000020424.3	ENSMUST00000066283.11,ENSMUST00000075221.2,ENSMUST00000020699.3	+,+,+	open_sea	4266612	4267106	27600	TRUE	FALSE
chr11	4299198	4299199	cg29190114_BC21	CG	DCRD	41641.5,62778.5,80973.5	Lif,Osm,Castor1	ENSMUSG00000034394.14,ENSMUSG00000058755.3,ENSMUSG00000020424.3	ENSMUST00000066283.11,ENSMUST00000075221.2,ENSMUST00000020699.3	+,+,+	open_sea	4266612	4267106	32093	TRUE	FALSE
chr11	4300196	4300197	cg29190138_BC21	CG	DCRD	42639.5,63776.5,81971.5	Lif,Osm,Castor1	ENSMUSG00000034394.14,ENSMUSG00000058755.3,ENSMUSG00000020424.3	ENSMUST00000066283.11,ENSMUST00000075221.2,ENSMUST00000020699.3	+,+,+	open_sea	4266612	4267106	33091	TRUE	FALSE
chr11	4303113	4303114	cg29190178_BC21	CG	DCRD	45556.5,66693.5,84888.5	Lif,Osm,Castor1	ENSMUSG00000034394.14,ENSMUSG00000058755.3,ENSMUSG00000020424.3	ENSMUST00000066283.11,ENSMUST00000075221.2,ENSMUST00000020699.3	+,+,+	open_sea	4266612	4267106	36008	TRUE	FALSE
chr11	4304217	4304218	cg29190199_BC21	CG	DCRD	46660.5,67797.5,85992.5	Lif,Osm,Castor1	ENSMUSG00000034394.14,ENSMUSG00000058755.3,ENSMUSG00000020424.3	ENSMUST00000066283.11,ENSMUST00000075221.2,ENSMUST00000020699.3	+,+,+	open_sea	4266612	4267106	37112	TRUE	FALSE
chr11	4308475	4308476	cg29190258_BC21	CG	DCRD	50918.5,72055.5,90250.5	Lif,Osm,Castor1	ENSMUSG00000034394.14,ENSMUSG00000058755.3,ENSMUSG00000020424.3	ENSMUST00000066283.11,ENSMUST00000075221.2,ENSMUST00000020699.3	+,+,+	open_sea	4266612	4267106	41370	TRUE	FALSE
chr11	4308790	4308791	cg29190270_BC21	CG	DCRD	51233.5,72370.5,90565.5	Lif,Osm,Castor1	ENSMUSG00000034394.14,ENSMUSG00000058755.3,ENSMUSG00000020424.3	ENSMUST00000066283.11,ENSMUST00000075221.2,ENSMUST00000020699.3	+,+,+	open_sea	4266612	4267106	41685	TRUE	FALSE
chr11	4308863	4308864	cg29190273_TC21	CG	DCRD	51306.5,72443.5,90638.5	Lif,Osm,Castor1	ENSMUSG00000034394.14,ENSMUSG00000058755.3,ENSMUSG00000020424.3	ENSMUST00000066283.11,ENSMUST00000075221.2,ENSMUST00000020699.3	+,+,+	open_sea	4266612	4267106	41758	TRUE	FALSE
chr11	4386781	4386782	cg29190892_BC21	CG	intron	-6951.0	Hormad2	ENSMUSG00000020419.11	ENSMUST00000109949.7	-	open_sea	4266612	4267106	119676	TRUE	FALSE
chr11	4423668	4423669	cg29191152_BC11	CG	intron	29936.0	Hormad2	ENSMUSG00000020419.11	ENSMUST00000109949.7	-	open_sea	4266612	4267106	156563	TRUE	FALSE
chr11	4423679	4423680	cg29191153_TC21	CG	intron	29947.0	Hormad2	ENSMUSG00000020419.11	ENSMUST00000109949.7	-	open_sea	4266612	4267106	156574	TRUE	FALSE
chr11	4423787	4423788	cg29191155_TC21	CG	intron	30055.0	Hormad2	ENSMUSG00000020419.11	ENSMUST00000109949.7	-	open_sea	4266612	4267106	156682	TRUE	FALSE
chr11	4440834	4440835	cg29191294_TC21	CG	Promoter	-89.5	Hormad2	ENSMUSG00000020419.11	ENSMUST00000109948.7	-	open_sea	4594212	4594952	-153378	TRUE	FALSE
chr11	4440851	4440852	cg29191295_BC21	CG	Promoter	-106.5	Hormad2	ENSMUSG00000020419.11	ENSMUST00000109948.7	-	open_sea	4594212	4594952	-153361	TRUE	FALSE
chr11	4440944	4440945	cg29191301_BC21	CG	Promoter	-199.5	Hormad2	ENSMUSG00000020419.11	ENSMUST00000109948.7	-	open_sea	4594212	4594952	-153268	TRUE	FALSE
chr11	4441138	4441139	cg29191314_TC11	CG	Promoter	-393.5	Hormad2	ENSMUSG00000020419.11	ENSMUST00000109948.7	-	open_sea	4594212	4594952	-153074	TRUE	FALSE
chr11	4441301	4441302	cg29191318_BC21	CG	Promoter	-556.5	Hormad2	ENSMUSG00000020419.11	ENSMUST00000109948.7	-	open_sea	4594212	4594952	-152911	TRUE	FALSE
chr11	4441325	4441326	cg29191320_TC11	CG	Promoter	-580.5	Hormad2	ENSMUSG00000020419.11	ENSMUST00000109948.7	-	open_sea	4594212	4594952	-152887	TRUE	FALSE
chr11	4452299	4452300	cg29191424_BC21	CG	DCRD	-11554.5,93968.5	Hormad2,Mtmr3	ENSMUSG00000020419.11,ENSMUSG00000034354.17	ENSMUST00000109948.7,ENSMUST00000040448.12	-,-	open_sea	4594212	4594952	-141913	TRUE	FALSE
chr11	4484107	4484108	cg29191764_BC21	CG	intron	-53734.0	Mtmr3	ENSMUSG00000034354.17	ENSMUST00000109943.9	-	open_sea	4594212	4594952	-110105	TRUE	FALSE
chr11	4490976	4490977	cg29191850_TC21	CG	intron	-46865.0	Mtmr3	ENSMUSG00000034354.17	ENSMUST00000109943.9	-	open_sea	4594212	4594952	-103236	TRUE	FALSE
chr11	4497959	4497960	cg29191915_BC21	CG	exon	-37.0	Mtmr3	ENSMUSG00000034354.17	ENSMUST00000109943.9	-	open_sea	4594212	4594952	-96253	TRUE	FALSE
chr11	4504077	4504078	cg29191952_BC21	CG	exon	-11.0	Mtmr3	ENSMUSG00000034354.17	ENSMUST00000109943.9	-	open_sea	4594212	4594952	-90135	FALSE	TRUE
chr11	4528335	4528336	cg29192108_TC21	CG	exon	-26.0	Mtmr3	ENSMUSG00000034354.17	ENSMUST00000109943.9	-	open_sea	4594212	4594952	-65877	TRUE	FALSE
chr11	4528767	4528768	cg29192110_BC21	CG	intron	-9074.0	Mtmr3	ENSMUSG00000034354.17	ENSMUST00000109943.9	-	open_sea	4594212	4594952	-65445	TRUE	FALSE
chr11	4529537	4529538	cg29192117_TC21	CG	intron	-8304.0	Mtmr3	ENSMUSG00000034354.17	ENSMUST00000109943.9	-	open_sea	4594212	4594952	-64675	TRUE	FALSE
chr11	4536147	4536148	cg29192175_BC21	CG	intron	-1694.0	Mtmr3	ENSMUSG00000034354.17	ENSMUST00000109943.9	-	open_sea	4594212	4594952	-58065	TRUE	FALSE
chr11	4546210	4546211	cg29192226_BC21	CG	Promoter	57.5	Mtmr3	ENSMUSG00000034354.17	ENSMUST00000040448.12	-	open_sea	4594212	4594952	-48002	TRUE	FALSE
chr11	4546695	4546696	cg29192229_TC21	CG	Promoter	-427.5	Mtmr3	ENSMUSG00000034354.17	ENSMUST00000040448.12	-	open_sea	4594212	4594952	-47517	TRUE	FALSE
chr11	4563642	4563643	cg29192330_BC21	CG	intron	25801.0	Mtmr3	ENSMUSG00000034354.17	ENSMUST00000109943.9	-	open_sea	4594212	4594952	-30570	TRUE	FALSE
chr11	4571204	4571205	cg29192388_TC21	CG	intron	33363.0	Mtmr3	ENSMUSG00000034354.17	ENSMUST00000109943.9	-	open_sea	4594212	4594952	-23008	TRUE	FALSE
chr11	4594348	4594349	cg29192521_BC21	CG	Promoter	466.5	Mtmr3	ENSMUSG00000034354.17	ENSMUST00000109943.9	-	cpg_island	4594212	4594952	0	FALSE	TRUE
chr11	4594987	4594988	cg29192595_TC21	CG	Promoter	-172.5	Mtmr3	ENSMUSG00000034354.17	ENSMUST00000109943.9	-	cpg_shore	4594212	4594952	36	TRUE	FALSE
chr11	4595262	4595263	cg29192599_BC21	CG	Promoter	-447.5	Mtmr3	ENSMUSG00000034354.17	ENSMUST00000109943.9	-	cpg_shore	4594212	4594952	311	TRUE	FALSE
chr11	4620121	4620122	cg29192813_TC21	CG	Promoter	54.5	Gm11032	ENSMUSG00000079010.1	ENSMUST00000109941.1	+	open_sea	4637621	4637919	-17500	TRUE	FALSE
chr11	4620142	4620143	cg29192814_BC11	CG	Promoter	75.5	Gm11032	ENSMUSG00000079010.1	ENSMUST00000109941.1	+	open_sea	4637621	4637919	-17479	TRUE	FALSE
chr11	4623180	4623181	cg29192863_TC21	CG	DCRD	-81497.5,-76912.5,-14566.5,3113.5,81161.5	Zmat5,Mtmr3,Ascc2,Gm11032,Uqcr10	ENSMUSG00000009076.10,ENSMUSG00000034354.17,ENSMUSG00000020412.16,ENSMUSG00000079010.1,ENSMUSG00000059534.8	ENSMUST00000009220.4,ENSMUST00000040448.12,ENSMUST00000070257.13,ENSMUST00000109941.1,ENSMUST00000058407.5	+,-,+,+,-	open_sea	4637621	4637919	-14441	TRUE	FALSE
chr11	4629962	4629963	cg29192937_TC21	CG	DCRD	-83694.5,-74715.5,-7784.5,9895.5,74379.5	Mtmr3,Zmat5,Ascc2,Gm11032,Uqcr10	ENSMUSG00000034354.17,ENSMUSG00000009076.10,ENSMUSG00000020412.16,ENSMUSG00000079010.1,ENSMUSG00000059534.8	ENSMUST00000040448.12,ENSMUST00000009220.4,ENSMUST00000070257.13,ENSMUST00000109941.1,ENSMUST00000058407.5	-,+,+,+,-	open_sea	4637621	4637919	-7659	TRUE	FALSE
chr11	4637215	4637216	cg29192975_TC21	CG	Promoter	-531.5	Ascc2	ENSMUSG00000020412.16	ENSMUST00000070257.13	+	cpg_shore	4637621	4637919	-406	TRUE	FALSE
chr11	4637481	4637482	cg29192982_TC21	CG	Promoter	-265.5	Ascc2	ENSMUSG00000020412.16	ENSMUST00000070257.13	+	cpg_shore	4637621	4637919	-140	TRUE	FALSE
chr11	4637729	4637730	cg29192991_BC21	CG	Promoter	-17.5	Ascc2	ENSMUSG00000020412.16	ENSMUST00000070257.13	+	cpg_island	4637621	4637919	0	TRUE	FALSE
chr11	4675368	4675369	cg29193443_BC11	CG	intron	-14802.5	Ascc2	ENSMUSG00000020412.16	ENSMUST00000070257.13	+	open_sea	4637621	4637919	37450	TRUE	FALSE
chr11	4684335	4684336	cg29193556_BC21	CG	DCRD	-89520.5,-20342.5,20006.5,46588.5,62442.5,64268.5	Mtmr3,Zmat5,Uqcr10,Ascc2,Cabp7,Gm11032	ENSMUSG00000034354.17,ENSMUSG00000009076.10,ENSMUSG00000059534.8,ENSMUSG00000020412.16,ENSMUSG00000009075.2,ENSMUSG00000079010.1	ENSMUST00000109943.9,ENSMUST00000009220.4,ENSMUST00000058407.5,ENSMUST00000070257.13,ENSMUST00000009219.2,ENSMUST00000109941.1	-,+,-,+,-,+	open_sea	4637621	4637919	46417	TRUE	FALSE
chr11	4690205	4690206	cg29193624_BC21	CG	DCRD	-95390.5,-14472.5,14136.5,52458.5,56572.5,70138.5	Mtmr3,Zmat5,Uqcr10,Ascc2,Cabp7,Gm11032	ENSMUSG00000034354.17,ENSMUSG00000009076.10,ENSMUSG00000059534.8,ENSMUSG00000020412.16,ENSMUSG00000009075.2,ENSMUSG00000079010.1	ENSMUST00000109943.9,ENSMUST00000009220.4,ENSMUST00000058407.5,ENSMUST00000070257.13,ENSMUST00000009219.2,ENSMUST00000109941.1	-,+,-,+,-,+	open_sea	4637621	4637919	52287	TRUE	FALSE
chr11	4697846	4697847	cg29193722_BC21	CG	DCRD	-6831.5,6495.5,48931.5,60099.5,77779.5	Zmat5,Uqcr10,Cabp7,Ascc2,Gm11032	ENSMUSG00000009076.10,ENSMUSG00000059534.8,ENSMUSG00000009075.2,ENSMUSG00000020412.16,ENSMUSG00000079010.1	ENSMUST00000009220.4,ENSMUST00000058407.5,ENSMUST00000009219.2,ENSMUST00000070257.13,ENSMUST00000109941.1	+,-,-,+,+	open_sea	4745938	4747350	-48092	TRUE	FALSE
chr11	4697902	4697903	cg29193723_BC21	CG	DCRD	-6775.5,6439.5,48875.5,60155.5,77835.5	Zmat5,Uqcr10,Cabp7,Ascc2,Gm11032	ENSMUSG00000009076.10,ENSMUSG00000059534.8,ENSMUSG00000009075.2,ENSMUSG00000020412.16,ENSMUSG00000079010.1	ENSMUST00000009220.4,ENSMUST00000058407.5,ENSMUST00000009219.2,ENSMUST00000070257.13,ENSMUST00000109941.1	+,-,-,+,+	open_sea	4745938	4747350	-48036	TRUE	FALSE
chr11	4702247	4702248	cg29193778_TC21	CG	intron	-910.0	Uqcr10	ENSMUSG00000059534.8	ENSMUST00000058407.5	-	open_sea	4745938	4747350	-43691	TRUE	FALSE
chr11	4704092	4704093	cg29193811_TC21	CG	Promoter	-585.5,249.5	Zmat5,Uqcr10	ENSMUSG00000009076.10,ENSMUSG00000059534.8	ENSMUST00000009220.4,ENSMUST00000058407.5	+,-	open_sea	4745938	4747350	-41846	TRUE	FALSE
chr11	4704547	4704548	cg29193838_TC11	CG	Promoter	-205.5,-130.5	Uqcr10,Zmat5	ENSMUSG00000059534.8,ENSMUSG00000009076.10	ENSMUST00000058407.5,ENSMUST00000009220.4	-,+	open_sea	4745938	4747350	-41391	TRUE	FALSE
chr11	4704703	4704704	cg29193848_BC11	CG	Promoter	-361.5,25.5	Uqcr10,Zmat5	ENSMUSG00000059534.8,ENSMUSG00000009076.10	ENSMUST00000058407.5,ENSMUST00000009220.4	-,+	open_sea	4745938	4747350	-41235	TRUE	FALSE
chr11	4720309	4720310	cg29194006_BC21	CG	intron	864.0	Zmat5	ENSMUSG00000009076.10	ENSMUST00000009220.4	+	open_sea	4745938	4747350	-25629	TRUE	FALSE
chr11	4722444	4722445	cg29194045_BC21	CG	exon	-10.0	Zmat5	ENSMUSG00000009076.10	ENSMUST00000009220.4	+	open_sea	4745938	4747350	-23494	TRUE	FALSE
chr11	4728990	4728991	cg29194120_BC21	CG	intron	-7817.0	Zmat5	ENSMUSG00000009076.10	ENSMUST00000009220.4	+	open_sea	4745938	4747350	-16948	TRUE	FALSE
chr11	4735570	4735571	cg29194212_BC21	CG	intron	-14397.0	Zmat5	ENSMUSG00000009076.10	ENSMUST00000009220.4	+	open_sea	4745938	4747350	-10368	TRUE	FALSE
chr11	4740800	4740801	cg29194312_BC21	CG	intron	-1034.5	Cabp7	ENSMUSG00000009075.2	ENSMUST00000009219.2	-	open_sea	4745938	4747350	-5138	TRUE	FALSE
chr11	4742220	4742221	cg29194327_BC21	CG	intron	385.5	Cabp7	ENSMUSG00000009075.2	ENSMUST00000009219.2	-	cpg_shelve	4745938	4747350	-3718	TRUE	FALSE
chr11	4747943	4747944	cg29194582_BC11	CG	Promoter	-1165.5	Cabp7	ENSMUSG00000009075.2	ENSMUST00000009219.2	-	cpg_shore	4745938	4747350	594	TRUE	FALSE
chr11	4755137	4755138	cg29194678_TC21	CG	DCRD	-50795.5,-8359.5,50459.5,94398.5	Uqcr10,Cabp7,Zmat5,Nf2	ENSMUSG00000059534.8,ENSMUSG00000009075.2,ENSMUSG00000009076.10,ENSMUSG00000009073.16	ENSMUST00000058407.5,ENSMUST00000009219.2,ENSMUST00000009220.4,ENSMUST00000109910.8	-,-,+,-	open_sea	4745938	4747350	7788	TRUE	FALSE
chr11	4757191	4757192	cg29194711_TC21	CG	DCRD	-52849.5,-10413.5,52513.5,92344.5	Uqcr10,Cabp7,Zmat5,Nf2	ENSMUSG00000059534.8,ENSMUSG00000009075.2,ENSMUSG00000009076.10,ENSMUSG00000009073.16	ENSMUST00000058407.5,ENSMUST00000009219.2,ENSMUST00000009220.4,ENSMUST00000109910.8	-,-,+,-	open_sea	4745938	4747350	9842	TRUE	FALSE
chr11	4760894	4760895	cg29194757_BC21	CG	DCRD	-56552.5,-14116.5,56216.5,88641.5	Uqcr10,Cabp7,Zmat5,Nf2	ENSMUSG00000059534.8,ENSMUSG00000009075.2,ENSMUSG00000009076.10,ENSMUSG00000009073.16	ENSMUST00000058407.5,ENSMUST00000009219.2,ENSMUST00000009220.4,ENSMUST00000109910.8	-,-,+,-	open_sea	4745938	4747350	13545	TRUE	FALSE
chr11	4760981	4760982	cg29194758_BC21	CG	DCRD	-56639.5,-14203.5,56303.5,88554.5	Uqcr10,Cabp7,Zmat5,Nf2	ENSMUSG00000059534.8,ENSMUSG00000009075.2,ENSMUSG00000009076.10,ENSMUSG00000009073.16	ENSMUST00000058407.5,ENSMUST00000009219.2,ENSMUST00000009220.4,ENSMUST00000109910.8	-,-,+,-	open_sea	4745938	4747350	13632	TRUE	FALSE
chr11	4764742	4764743	cg29194802_TC21	CG	DCRD	-60400.5,-17964.5,60064.5,84793.5	Uqcr10,Cabp7,Zmat5,Nf2	ENSMUSG00000059534.8,ENSMUSG00000009075.2,ENSMUSG00000009076.10,ENSMUSG00000009073.16	ENSMUST00000058407.5,ENSMUST00000009219.2,ENSMUST00000009220.4,ENSMUST00000109910.8	-,-,+,-	open_sea	4745938	4747350	17393	TRUE	FALSE
chr11	4776997	4776998	cg29194951_BC21	CG	intron	-30693.0	Nf2	ENSMUSG00000009073.16	ENSMUST00000109910.8	-	open_sea	4745938	4747350	29648	TRUE	FALSE
chr11	4794574	4794575	cg29195122_BC21	CG	intron	-13116.0	Nf2	ENSMUSG00000009073.16	ENSMUST00000109910.8	-	open_sea	4745938	4747350	47225	TRUE	FALSE
chr11	4811374	4811375	cg29195253_BC11	CG	intron	3684.0	Nf2	ENSMUSG00000009073.16	ENSMUST00000109910.8	-	open_sea	4848796	4849787	-37422	TRUE	FALSE
chr11	4818460	4818461	cg29195316_BC21	CG	intron	10770.0	Nf2	ENSMUSG00000009073.16	ENSMUST00000109910.8	-	open_sea	4848796	4849787	-30336	TRUE	FALSE
chr11	4818684	4818685	cg29195319_TC21	CG	intron	10994.0	Nf2	ENSMUSG00000009073.16	ENSMUST00000109910.8	-	open_sea	4848796	4849787	-30112	TRUE	FALSE
chr11	4820394	4820395	cg29195334_BC21	CG	exon	-36.0	Nf2	ENSMUSG00000009073.16	ENSMUST00000109910.8	-	open_sea	4848796	4849787	-28402	TRUE	FALSE
chr11	4820437	4820438	cg29195335_TC21	CG	exon	7.0	Nf2	ENSMUSG00000009073.16	ENSMUST00000109910.8	-	open_sea	4848796	4849787	-28359	TRUE	FALSE
chr11	4827760	4827761	cg29195396_TC21	CG	intron	20070.0	Nf2	ENSMUSG00000009073.16	ENSMUST00000109910.8	-	open_sea	4848796	4849787	-21036	TRUE	FALSE
chr11	4836782	4836783	cg29195465_TC11	CG	intron	29092.0	Nf2	ENSMUSG00000009073.16	ENSMUST00000109910.8	-	open_sea	4848796	4849787	-12014	TRUE	FALSE
chr11	4846700	4846701	cg29195546_BC21	CG	intron	39010.0	Nf2	ENSMUSG00000009073.16	ENSMUST00000109910.8	-	cpg_shelve	4848796	4849787	-2096	TRUE	FALSE
chr11	4848801	4848802	cg29195577_TC11	CG	intron	41111.0	Nf2	ENSMUSG00000009073.16	ENSMUST00000109910.8	-	cpg_island	4848796	4849787	0	TRUE	FALSE
chr11	4848962	4848963	cg29195591_TC21	CG	exon	-241.5	Nf2	ENSMUSG00000009073.16	ENSMUST00000109910.8	-	cpg_island	4848796	4849787	0	TRUE	FALSE
chr11	4849584	4849585	cg29195652_TC21	CG	Promoter	-48.5	Nf2	ENSMUSG00000009073.16	ENSMUST00000109910.8	-	cpg_island	4848796	4849787	0	TRUE	FALSE
chr11	4849785	4849786	cg29195667_BC21	CG	Promoter	-249.5	Nf2	ENSMUSG00000009073.16	ENSMUST00000109910.8	-	cpg_island	4848796	4849787	0	TRUE	FALSE
chr11	4860250	4860251	cg29195770_BC21	CG	DCRD	-35092.5,-13700.5,-10714.5,87813.5	Thoc5,Nipsnap1,Nf2,Nefh	ENSMUSG00000034274.11,ENSMUSG00000034285.15,ENSMUSG00000009073.16,ENSMUSG00000020396.8	ENSMUST00000038237.7,ENSMUST00000038570.8,ENSMUST00000109910.8,ENSMUST00000093369.4	+,+,-,-	open_sea	4848796	4849787	10464	TRUE	FALSE
chr11	4865070	4865071	cg29195810_TC21	CG	DCRD	-30272.5,-15534.5,-8880.5,82993.5	Thoc5,Nf2,Nipsnap1,Nefh	ENSMUSG00000034274.11,ENSMUSG00000009073.16,ENSMUSG00000034285.15,ENSMUSG00000020396.8	ENSMUST00000038237.7,ENSMUST00000109910.8,ENSMUST00000038570.8,ENSMUST00000093369.4	+,-,+,-	open_sea	4848796	4849787	15284	FALSE	TRUE
chr11	4873973	4873974	cg29195894_TC21	CG	Promoter	22.5	Nipsnap1	ENSMUSG00000034285.15	ENSMUST00000038570.8	+	open_sea	4895282	4895833	-21309	TRUE	FALSE
chr11	4879402	4879403	cg29195970_BC21	CG	intron	4673.0	Nipsnap1	ENSMUSG00000034285.15	ENSMUST00000038570.8	+	open_sea	4895282	4895833	-15880	TRUE	FALSE
chr11	4880136	4880137	cg29195974_TC21	CG	intron	3939.0	Nipsnap1	ENSMUSG00000034285.15	ENSMUST00000038570.8	+	open_sea	4895282	4895833	-15146	TRUE	FALSE
chr11	4883062	4883063	cg29196004_BC11	CG	intron	1013.0	Nipsnap1	ENSMUSG00000034285.15	ENSMUST00000038570.8	+	open_sea	4895282	4895833	-12220	TRUE	FALSE
chr11	4883209	4883210	cg29196008_BC21	CG	intron	866.0	Nipsnap1	ENSMUSG00000034285.15	ENSMUST00000038570.8	+	open_sea	4895282	4895833	-12073	TRUE	FALSE
chr11	4884089	4884090	cg29196028_BC11	CG	exon	-20.5	Nipsnap1	ENSMUSG00000034285.15	ENSMUST00000038570.8	+	open_sea	4895282	4895833	-11193	TRUE	FALSE
chr11	4891422	4891423	cg29196110_BC21	CG	exon	22.0	Nipsnap1	ENSMUSG00000034285.15	ENSMUST00000038570.8	+	cpg_shelve	4895282	4895833	-3860	TRUE	FALSE
chr11	4891516	4891517	cg29196113_TC21	CG	intron	-7441.0	Nipsnap1	ENSMUSG00000034285.15	ENSMUST00000038570.8	+	cpg_shelve	4895282	4895833	-3766	FALSE	TRUE
chr11	4895141	4895142	cg29196169_BC21	CG	Promoter	-201.5	Thoc5	ENSMUSG00000034274.11	ENSMUST00000038237.7	+	cpg_shore	4895282	4895833	-141	TRUE	FALSE
chr11	4895153	4895154	cg29196171_BC11	CG	Promoter	-189.5	Thoc5	ENSMUSG00000034274.11	ENSMUST00000038237.7	+	cpg_shore	4895282	4895833	-129	TRUE	FALSE
chr11	4895620	4895621	cg29196201_BC21	CG	Promoter	277.5	Thoc5	ENSMUSG00000034274.11	ENSMUST00000038237.7	+	cpg_island	4895282	4895833	0	TRUE	FALSE
chr11	4896186	4896187	cg29196222_BC11	CG	intron	15917.5	Thoc5	ENSMUSG00000034274.11	ENSMUST00000038237.7	+	cpg_shore	4895282	4895833	354	TRUE	FALSE
chr11	4896283	4896284	cg29196224_BC21	CG	intron	15820.5	Thoc5	ENSMUSG00000034274.11	ENSMUST00000038237.7	+	cpg_shore	4895282	4895833	451	TRUE	FALSE
chr11	4896329	4896330	cg29196225_TC21	CG	intron	15774.5	Thoc5	ENSMUSG00000034274.11	ENSMUST00000038237.7	+	cpg_shore	4895282	4895833	497	TRUE	FALSE
chr11	4902103	4902104	cg29196301_TC21	CG	exon	39.0	Thoc5	ENSMUSG00000034274.11	ENSMUST00000038237.7	+	open_sea	4895282	4895833	6271	TRUE	FALSE
chr11	4902151	4902152	cg29196302_BC21	CG	exon	-9.0	Thoc5	ENSMUSG00000034274.11	ENSMUST00000038237.7	+	open_sea	4895282	4895833	6319	TRUE	FALSE
chr11	4904169	4904170	cg29196322_TC21	CG	exon	-1.5	Thoc5	ENSMUSG00000034274.11	ENSMUST00000038237.7	+	open_sea	4895282	4895833	8337	TRUE	FALSE
chr11	4918271	4918272	cg29196501_BC21	CG	intron	-6167.5	Thoc5	ENSMUSG00000034274.11	ENSMUST00000038237.7	+	open_sea	4895282	4895833	22439	TRUE	FALSE
chr11	4918906	4918907	cg29196509_TC21	CG	intron	-6802.5	Thoc5	ENSMUSG00000034274.11	ENSMUST00000038237.7	+	open_sea	4895282	4895833	23074	TRUE	FALSE
chr11	4940112	4940113	cg29196754_BC21	CG	exon	28.0	Nefh	ENSMUSG00000020396.8	ENSMUST00000093369.4	-	open_sea	4946996	4948241	-6884	TRUE	FALSE
chr11	4945258	4945259	cg29196810_BC21	CG	exon	48.0	Nefh	ENSMUSG00000020396.8	ENSMUST00000093369.4	-	cpg_shore	4946996	4948241	-1738	TRUE	FALSE
chr11	4948239	4948240	cg29197001_BC21	CG	Promoter	-175.5	Nefh	ENSMUSG00000020396.8	ENSMUST00000093369.4	-	cpg_island	4946996	4948241	0	TRUE	FALSE
chr11	4948268	4948269	cg29197002_TC21	CG	Promoter	-204.5	Nefh	ENSMUSG00000020396.8	ENSMUST00000093369.4	-	cpg_shore	4946996	4948241	28	TRUE	FALSE
chr11	4948652	4948653	cg29197009_BC21	CG	Promoter	-588.5	Nefh	ENSMUSG00000020396.8	ENSMUST00000093369.4	-	cpg_shore	4946996	4948241	412	TRUE	FALSE
chr11	4949548	4949549	cg29197045_TC21	CG	Promoter	-1484.5	Nefh	ENSMUSG00000020396.8	ENSMUST00000093369.4	-	cpg_shore	4946996	4948241	1308	TRUE	FALSE
chr11	4954034	4954035	cg29197100_TC21	CG	DCRD	-32789.5,-5970.5,58691.5,80083.5	Ap1b1,Nefh,Thoc5,Nipsnap1	ENSMUSG00000009090.17,ENSMUSG00000020396.8,ENSMUSG00000034274.11,ENSMUSG00000034285.15	ENSMUST00000009234.15,ENSMUST00000093369.4,ENSMUST00000038237.7,ENSMUST00000038570.8	+,-,+,+	open_sea	4946996	4948241	5794	TRUE	FALSE
chr11	4974715	4974716	cg29197306_TC21	CG	DCRD	-83412.5,-26651.5,-12108.5,79372.5,90561.5	Rasl10a,Nefh,Ap1b1,Thoc5,Gas2l1	ENSMUSG00000034209.4,ENSMUSG00000020396.8,ENSMUSG00000009090.17,ENSMUSG00000034274.11,ENSMUSG00000034201.13	ENSMUST00000037218.1,ENSMUST00000093369.4,ENSMUST00000009234.15,ENSMUST00000038237.7,ENSMUST00000109895.1	+,-,+,+,-	open_sea	4986840	4987274	-12125	TRUE	FALSE
chr11	4975345	4975346	cg29197316_BC21	CG	DCRD	-82782.5,-27281.5,-11478.5,80002.5,89931.5	Rasl10a,Nefh,Ap1b1,Thoc5,Gas2l1	ENSMUSG00000034209.4,ENSMUSG00000020396.8,ENSMUSG00000009090.17,ENSMUSG00000034274.11,ENSMUSG00000034201.13	ENSMUST00000037218.1,ENSMUST00000093369.4,ENSMUST00000009234.15,ENSMUST00000038237.7,ENSMUST00000109895.1	+,-,+,+,-	open_sea	4986840	4987274	-11495	TRUE	FALSE
chr11	4977264	4977265	cg29197352_BC21	CG	DCRD	-80863.5,-29200.5,-9559.5,81921.5,88012.5	Rasl10a,Nefh,Ap1b1,Thoc5,Gas2l1	ENSMUSG00000034209.4,ENSMUSG00000020396.8,ENSMUSG00000009090.17,ENSMUSG00000034274.11,ENSMUSG00000034201.13	ENSMUST00000037218.1,ENSMUST00000093369.4,ENSMUST00000009234.15,ENSMUST00000038237.7,ENSMUST00000109895.1	+,-,+,+,-	open_sea	4986840	4987274	-9576	TRUE	FALSE
chr11	4986604	4986605	cg29197450_BC11	CG	Promoter	-219.5	Ap1b1	ENSMUSG00000009090.17	ENSMUST00000009234.15	+	cpg_shore	4986840	4987274	-236	TRUE	FALSE
chr11	4986741	4986742	cg29197452_TC21	CG	Promoter	-82.5	Ap1b1	ENSMUSG00000009090.17	ENSMUST00000009234.15	+	cpg_shore	4986840	4987274	-99	TRUE	FALSE
chr11	4992035	4992036	cg29197559_TC21	CG	intron	22772.0	Ap1b1	ENSMUSG00000009090.17	ENSMUST00000009234.15	+	open_sea	4986840	4987274	4762	TRUE	FALSE
chr11	4996906	4996907	cg29197588_BC21	CG	intron	17901.0	Ap1b1	ENSMUSG00000009090.17	ENSMUST00000009234.15	+	open_sea	4986840	4987274	9633	TRUE	FALSE
chr11	5004889	5004890	cg29197659_TC11	CG	intron	9918.0	Ap1b1	ENSMUSG00000009090.17	ENSMUST00000009234.15	+	open_sea	4986840	4987274	17616	TRUE	FALSE
chr11	5006716	5006717	cg29197674_TC21	CG	intron	8091.0	Ap1b1	ENSMUSG00000009090.17	ENSMUST00000009234.15	+	open_sea	4986840	4987274	19443	TRUE	FALSE
chr11	5009476	5009477	cg29197694_BC21	CG	intron	5331.0	Ap1b1	ENSMUSG00000009090.17	ENSMUST00000009234.15	+	open_sea	4986840	4987274	22203	TRUE	FALSE
chr11	5037769	5037770	cg29197954_BC21	CG	exon	-65.0	Ap1b1	ENSMUSG00000009090.17	ENSMUST00000009234.15	+	open_sea	5054645	5054848	-16876	TRUE	FALSE
chr11	5037860	5037861	cg29197955_TC21	CG	intron	-23053.0	Ap1b1	ENSMUSG00000009090.17	ENSMUST00000009234.15	+	open_sea	5054645	5054848	-16785	TRUE	FALSE
chr11	5038577	5038578	cg29197958_TC21	CG	intron	-23770.0	Ap1b1	ENSMUSG00000009090.17	ENSMUST00000009234.15	+	open_sea	5054645	5054848	-16068	TRUE	FALSE
chr11	5054645	5054646	cg29198184_BC21	CG	DCRD	-45511.5,-3482.5,10631.5,44620.5,67821.5,97611.5	Rhbdd3,Rasl10a,Gas2l1,Ewsr1,Ap1b1,Emid1	ENSMUSG00000034175.13,ENSMUSG00000034209.4,ENSMUSG00000034201.13,ENSMUSG00000009079.16,ENSMUSG00000009090.17,ENSMUSG00000034164.17	ENSMUST00000109878.8,ENSMUST00000037218.1,ENSMUST00000109895.1,ENSMUST00000079949.12,ENSMUST00000009234.15,ENSMUST00000062821.12	+,+,-,-,+,-	cpg_island	5054645	5054848	0	TRUE	FALSE
chr11	5056325	5056326	cg29198223_TC21	CG	DCRD	-43831.5,-1802.5,8951.5,42940.5,69501.5,95931.5	Rhbdd3,Rasl10a,Gas2l1,Ewsr1,Ap1b1,Emid1	ENSMUSG00000034175.13,ENSMUSG00000034209.4,ENSMUSG00000034201.13,ENSMUSG00000009079.16,ENSMUSG00000009090.17,ENSMUSG00000034164.17	ENSMUST00000109878.8,ENSMUST00000037218.1,ENSMUST00000109895.1,ENSMUST00000079949.12,ENSMUST00000009234.15,ENSMUST00000062821.12	+,+,-,-,+,-	cpg_shelve	5054645	5054848	1478	TRUE	FALSE
chr11	5058398	5058399	cg29198312_BC21	CG	Promoter	270.5	Rasl10a	ENSMUSG00000034209.4	ENSMUST00000037218.1	+	cpg_island	5057945	5058535	0	TRUE	FALSE
chr11	5059909	5059910	cg29198374_BC21	CG	exon	182.0	Rasl10a	ENSMUSG00000034209.4	ENSMUST00000037218.1	+	cpg_island	5059843	5060049	0	TRUE	FALSE
chr11	5059978	5059979	cg29198379_BC21	CG	exon	113.0	Rasl10a	ENSMUSG00000034209.4	ENSMUST00000037218.1	+	cpg_island	5059843	5060049	0	TRUE	FALSE
chr11	5059993	5059994	cg29198380_TC11	CG	exon	98.0	Rasl10a	ENSMUSG00000034209.4	ENSMUST00000037218.1	+	cpg_island	5059843	5060049	0	TRUE	FALSE
chr11	5060033	5060034	cg29198384_BC21	CG	exon	58.0	Rasl10a	ENSMUSG00000034209.4	ENSMUST00000037218.1	+	cpg_island	5059843	5060049	0	TRUE	FALSE
chr11	5060304	5060305	cg29198389_TC21	CG	3'-UTR	-80.5	Rasl10a	ENSMUSG00000034209.4	ENSMUST00000037218.1	+	cpg_shelve	5059843	5060049	256	TRUE	FALSE
chr11	5061082	5061083	cg29198410_BC21	CG	exon	-16.5	Gas2l1	ENSMUSG00000034201.13	ENSMUST00000109895.1	-	cpg_shelve	5061391	5062326	-309	TRUE	FALSE
chr11	5061344	5061345	cg29198418_BC21	CG	exon	245.5	Gas2l1	ENSMUSG00000034201.13	ENSMUST00000109895.1	-	cpg_shelve	5061391	5062326	-47	TRUE	FALSE
chr11	5061560	5061561	cg29198435_BC11	CG	exon	461.5	Gas2l1	ENSMUSG00000034201.13	ENSMUST00000109895.1	-	cpg_island	5061391	5062326	0	TRUE	FALSE
chr11	5061913	5061914	cg29198467_TC11	CG	intron	-936.0	Gas2l1	ENSMUSG00000034201.13	ENSMUST00000056649.12	-	cpg_island	5061391	5062326	0	TRUE	FALSE
chr11	5062226	5062227	cg29198489_TC11	CG	exon	-14.0	Gas2l1	ENSMUSG00000034201.13	ENSMUST00000056649.12	-	cpg_island	5061391	5062326	0	TRUE	FALSE
chr11	5062943	5062944	cg29198512_BC21	CG	intron	94.0	Gas2l1	ENSMUSG00000034201.13	ENSMUST00000056649.12	-	cpg_shelve	5061391	5062326	618	TRUE	FALSE
chr11	5064069	5064070	cg29198545_BC11	CG	exon	-82.5	Gas2l1	ENSMUSG00000034201.13	ENSMUST00000056649.12	-	cpg_island	5063952	5064258	0	TRUE	FALSE
chr11	5065369	5065370	cg29198627_BC11	CG	Promoter	-92.5	Gas2l1	ENSMUSG00000034201.13	ENSMUST00000109895.1	-	cpg_island	5064841	5065397	0	TRUE	FALSE
chr11	5065603	5065604	cg29198638_BC21	CG	Promoter	-326.5	Gas2l1	ENSMUSG00000034201.13	ENSMUST00000109895.1	-	cpg_shelve	5064841	5065397	207	TRUE	FALSE
chr11	5066548	5066549	cg29198653_TC21	CG	Promoter	-1271.5	Gas2l1	ENSMUSG00000034201.13	ENSMUST00000109895.1	-	cpg_shelve	5064841	5065397	1152	TRUE	FALSE
chr11	5071524	5071525	cg29198716_TC21	CG	exon	-56.5	Ewsr1	ENSMUSG00000009079.16	ENSMUST00000079949.12	-	open_sea	5064841	5065397	6128	TRUE	FALSE
chr11	5079349	5079350	cg29198787_BC11	CG	intron	-5128.0	Ewsr1	ENSMUSG00000009079.16	ENSMUST00000079949.12	-	open_sea	5064841	5065397	13953	TRUE	FALSE
chr11	5080141	5080142	cg29198794_TC21	CG	intron	-4336.0	Ewsr1	ENSMUSG00000009079.16	ENSMUST00000079949.12	-	open_sea	5064841	5065397	14745	TRUE	FALSE
chr11	5081776	5081777	cg29198809_BC21	CG	intron	-2701.0	Ewsr1	ENSMUSG00000009079.16	ENSMUST00000079949.12	-	open_sea	5064841	5065397	16380	TRUE	FALSE
chr11	5086223	5086224	cg29198851_TC21	CG	intron	1746.0	Ewsr1	ENSMUSG00000009079.16	ENSMUST00000079949.12	-	open_sea	5098460	5099696	-12237	FALSE	TRUE
chr11	5086934	5086935	cg29198855_BC11	CG	intron	2457.0	Ewsr1	ENSMUSG00000009079.16	ENSMUST00000079949.12	-	open_sea	5098460	5099696	-11526	TRUE	FALSE
chr11	5093715	5093716	cg29198903_BC21	CG	exon	9.0	Ewsr1	ENSMUSG00000009079.16	ENSMUST00000079949.12	-	open_sea	5098460	5099696	-4745	FALSE	TRUE
chr11	5093818	5093819	cg29198904_BC11	CG	intron	9341.0	Ewsr1	ENSMUSG00000009079.16	ENSMUST00000079949.12	-	open_sea	5098460	5099696	-4642	TRUE	FALSE
chr11	5098545	5098546	cg29198969_TC21	CG	Promoter	-380.5	Rhbdd3	ENSMUSG00000034175.13	ENSMUST00000101610.9	+	cpg_island	5098460	5099696	0	TRUE	FALSE
chr11	5098718	5098719	cg29198989_BC21	CG	Promoter	-1438.5	Rhbdd3	ENSMUSG00000034175.13	ENSMUST00000109878.8	+	cpg_island	5098460	5099696	0	FALSE	TRUE
chr11	5099801	5099802	cg29199098_TC21	CG	Promoter	-535.5,-355.5	Ewsr1,Rhbdd3	ENSMUSG00000009079.16,ENSMUSG00000034175.13	ENSMUST00000079949.12,ENSMUST00000109878.8	-,+	cpg_shore	5098460	5099696	106	TRUE	FALSE
chr11	5099813	5099814	cg29199099_BC21	CG	Promoter	-547.5,-343.5	Ewsr1,Rhbdd3	ENSMUSG00000009079.16,ENSMUSG00000034175.13	ENSMUST00000079949.12,ENSMUST00000109878.8	-,+	cpg_shore	5098460	5099696	118	TRUE	FALSE
chr11	5100135	5100136	cg29199111_TC11	CG	Promoter	-869.5,-21.5	Ewsr1,Rhbdd3	ENSMUSG00000009079.16,ENSMUSG00000034175.13	ENSMUST00000079949.12,ENSMUST00000109878.8	-,+	cpg_shore	5098460	5099696	440	TRUE	FALSE
chr11	5100240	5100241	cg29199114_TC21	CG	Promoter	-974.5,83.5	Ewsr1,Rhbdd3	ENSMUSG00000009079.16,ENSMUSG00000034175.13	ENSMUST00000079949.12,ENSMUST00000109878.8	-,+	cpg_shore	5098460	5099696	545	TRUE	FALSE
chr11	5101385	5101386	cg29199131_BC21	CG	intron	1123.0	Rhbdd3	ENSMUSG00000034175.13	ENSMUST00000101610.9	+	cpg_shore	5098460	5099696	1690	TRUE	FALSE
chr11	5101553	5101554	cg29199134_BC21	CG	intron	955.0	Rhbdd3	ENSMUSG00000034175.13	ENSMUST00000101610.9	+	cpg_shore	5098460	5099696	1858	TRUE	FALSE
chr11	5102657	5102658	cg29199145_BC21	CG	intron	-149.0	Rhbdd3	ENSMUSG00000034175.13	ENSMUST00000101610.9	+	cpg_shelve	5098460	5099696	2962	TRUE	FALSE
chr11	5104133	5104134	cg29199159_BC21	CG	exon	79.0	Rhbdd3	ENSMUSG00000034175.13	ENSMUST00000101610.9	+	open_sea	5098460	5099696	4438	TRUE	FALSE
chr11	5105270	5105271	cg29199173_TC21	CG	exon	-4.5	Rhbdd3	ENSMUSG00000034175.13	ENSMUST00000101610.9	+	open_sea	5098460	5099696	5575	TRUE	FALSE
chr11	5106337	5106338	cg29199185_TC21	CG	3'-UTR	-217.0	Emid1	ENSMUSG00000034164.17	ENSMUST00000062821.12	-	open_sea	5098460	5099696	6642	TRUE	FALSE
chr11	5107900	5107901	cg29199207_BC21	CG	intron	-21360.5	Emid1	ENSMUSG00000034164.17	ENSMUST00000062821.12	-	open_sea	5098460	5099696	8205	TRUE	FALSE
chr11	5112762	5112763	cg29199250_TC21	CG	intron	-16498.5	Emid1	ENSMUSG00000034164.17	ENSMUST00000062821.12	-	open_sea	5098460	5099696	13067	TRUE	FALSE
chr11	5129183	5129184	cg29199426_TC11	CG	intron	-77.5	Emid1	ENSMUSG00000034164.17	ENSMUST00000062821.12	-	open_sea	5151984	5152559	-22801	TRUE	FALSE
chr11	5129495	5129496	cg29199428_TC21	CG	intron	234.5	Emid1	ENSMUSG00000034164.17	ENSMUST00000062821.12	-	open_sea	5151984	5152559	-22489	TRUE	FALSE
chr11	5129768	5129769	cg29199432_TC21	CG	intron	507.5	Emid1	ENSMUSG00000034164.17	ENSMUST00000062821.12	-	open_sea	5151984	5152559	-22216	TRUE	FALSE
chr11	5130592	5130593	cg29199445_BC11	CG	intron	1331.5	Emid1	ENSMUSG00000034164.17	ENSMUST00000062821.12	-	open_sea	5151984	5152559	-21392	TRUE	FALSE
chr11	5130756	5130757	cg29199446_TC21	CG	exon	51.5	Emid1	ENSMUSG00000034164.17	ENSMUST00000062821.12	-	open_sea	5151984	5152559	-21228	TRUE	FALSE
chr11	5139389	5139390	cg29199572_TC11	CG	intron	10128.5	Emid1	ENSMUSG00000034164.17	ENSMUST00000062821.12	-	open_sea	5151984	5152559	-12595	TRUE	FALSE
chr11	5140690	5140691	cg29199598_BC21	CG	intron	11429.5	Emid1	ENSMUSG00000034164.17	ENSMUST00000062821.12	-	open_sea	5151984	5152559	-11294	TRUE	FALSE
chr11	5142147	5142148	cg29199613_TC21	CG	intron	12886.5	Emid1	ENSMUSG00000034164.17	ENSMUST00000062821.12	-	open_sea	5151984	5152559	-9837	FALSE	TRUE
chr11	5144381	5144382	cg29199652_BC21	CG	exon	30.0	Emid1	ENSMUSG00000034164.17	ENSMUST00000062821.12	-	open_sea	5151984	5152559	-7603	TRUE	FALSE
chr11	5147677	5147678	cg29199695_BC21	CG	intron	18416.5	Emid1	ENSMUSG00000034164.17	ENSMUST00000062821.12	-	open_sea	5151984	5152559	-4307	TRUE	FALSE
chr11	5151984	5151985	cg29199769_TC21	CG	Promoter	272.5	Emid1	ENSMUSG00000034164.17	ENSMUST00000062821.12	-	cpg_island	5151984	5152559	0	TRUE	FALSE
chr11	5152354	5152355	cg29199815_TC21	CG	Promoter	-97.5	Emid1	ENSMUSG00000034164.17	ENSMUST00000062821.12	-	cpg_island	5151984	5152559	0	TRUE	FALSE
chr11	5152466	5152467	cg29199823_TC11	CG	Promoter	-209.5	Emid1	ENSMUSG00000034164.17	ENSMUST00000062821.12	-	cpg_island	5151984	5152559	0	TRUE	FALSE
chr11	5156540	5156541	cg29199875_BC21	CG	DCRD	-91263.5,-57274.5,-4283.5,56383.5,98412.5	Gas2l1,Ewsr1,Emid1,Rhbdd3,Rasl10a	ENSMUSG00000034201.13,ENSMUSG00000009079.16,ENSMUSG00000034164.17,ENSMUSG00000034175.13,ENSMUSG00000034209.4	ENSMUST00000109895.1,ENSMUST00000079949.12,ENSMUST00000062821.12,ENSMUST00000109878.8,ENSMUST00000037218.1	-,-,-,+,+	cpg_shelve	5151984	5152559	3982	TRUE	FALSE
chr11	5162482	5162483	cg29199970_TC11	CG	DCRD	-97205.5,-63216.5,-10225.5,62325.5,99075.5	Gas2l1,Ewsr1,Emid1,Rhbdd3,Kremen1	ENSMUSG00000034201.13,ENSMUSG00000009079.16,ENSMUSG00000034164.17,ENSMUSG00000034175.13,ENSMUSG00000020393.16	ENSMUST00000109895.1,ENSMUST00000079949.12,ENSMUST00000062821.12,ENSMUST00000109878.8,ENSMUST00000020662.14	-,-,-,+,-	open_sea	5151984	5152559	9924	TRUE	FALSE
chr11	5162648	5162649	cg29199973_TC21	CG	DCRD	-97371.5,-63382.5,-10391.5,62491.5,98909.5	Gas2l1,Ewsr1,Emid1,Rhbdd3,Kremen1	ENSMUSG00000034201.13,ENSMUSG00000009079.16,ENSMUSG00000034164.17,ENSMUSG00000034175.13,ENSMUSG00000020393.16	ENSMUST00000109895.1,ENSMUST00000079949.12,ENSMUST00000062821.12,ENSMUST00000109878.8,ENSMUST00000020662.14	-,-,-,+,-	open_sea	5151984	5152559	10090	FALSE	TRUE
chr11	5164676	5164677	cg29200004_BC21	CG	DCRD	-99399.5,-65410.5,-12419.5,64519.5,96881.5	Gas2l1,Ewsr1,Emid1,Rhbdd3,Kremen1	ENSMUSG00000034201.13,ENSMUSG00000009079.16,ENSMUSG00000034164.17,ENSMUSG00000034175.13,ENSMUSG00000020393.16	ENSMUST00000109895.1,ENSMUST00000079949.12,ENSMUST00000062821.12,ENSMUST00000109878.8,ENSMUST00000020662.14	-,-,-,+,-	open_sea	5151984	5152559	12118	TRUE	FALSE
chr11	5164697	5164698	cg29200005_BC21	CG	DCRD	-99420.5,-65431.5,-12440.5,64540.5,96860.5	Gas2l1,Ewsr1,Emid1,Rhbdd3,Kremen1	ENSMUSG00000034201.13,ENSMUSG00000009079.16,ENSMUSG00000034164.17,ENSMUSG00000034175.13,ENSMUSG00000020393.16	ENSMUST00000109895.1,ENSMUST00000079949.12,ENSMUST00000062821.12,ENSMUST00000109878.8,ENSMUST00000020662.14	-,-,-,+,-	open_sea	5151984	5152559	12139	TRUE	FALSE
chr11	5172667	5172668	cg29200184_BC21	CG	DCRD	-73401.5,-20410.5,72510.5,88890.5	Ewsr1,Emid1,Rhbdd3,Kremen1	ENSMUSG00000009079.16,ENSMUSG00000034164.17,ENSMUSG00000034175.13,ENSMUSG00000020393.16	ENSMUST00000079949.12,ENSMUST00000062821.12,ENSMUST00000109878.8,ENSMUST00000020662.14	-,-,+,-	open_sea	5151984	5152559	20109	TRUE	FALSE
chr11	5179734	5179735	cg29200284_TC21	CG	DCRD	-80468.5,-27477.5,79577.5,81823.5	Ewsr1,Emid1,Rhbdd3,Kremen1	ENSMUSG00000009079.16,ENSMUSG00000034164.17,ENSMUSG00000034175.13,ENSMUSG00000020393.16	ENSMUST00000079949.12,ENSMUST00000062821.12,ENSMUST00000109878.8,ENSMUST00000020662.14	-,-,+,-	open_sea	5151984	5152559	27176	TRUE	FALSE
chr11	5187701	5187702	cg29200411_BC21	CG	DCRD	-88435.5,-35444.5,73856.5,87544.5	Ewsr1,Emid1,Kremen1,Rhbdd3	ENSMUSG00000009079.16,ENSMUSG00000034164.17,ENSMUSG00000020393.16,ENSMUSG00000034175.13	ENSMUST00000079949.12,ENSMUST00000062821.12,ENSMUST00000020662.14,ENSMUST00000109878.8	-,-,-,+	open_sea	5151984	5152559	35143	TRUE	FALSE
chr11	5206865	5206866	cg29200701_TC21	CG	intron	-19689.5	Kremen1	ENSMUSG00000020393.16	ENSMUST00000020662.14	-	open_sea	5261162	5262087	-54297	TRUE	FALSE
chr11	5210020	5210021	cg29200740_TC11	CG	exon	5.0	Kremen1	ENSMUSG00000020393.16	ENSMUST00000020662.14	-	open_sea	5261162	5262087	-51142	TRUE	FALSE
chr11	5238449	5238450	cg29201032_TC21	CG	exon	-7.0	Kremen1	ENSMUSG00000020393.16	ENSMUST00000020662.14	-	open_sea	5261162	5262087	-22713	TRUE	FALSE
chr11	5238461	5238462	cg29201033_BC21	CG	exon	5.0	Kremen1	ENSMUSG00000020393.16	ENSMUST00000020662.14	-	open_sea	5261162	5262087	-22701	TRUE	FALSE
chr11	5243833	5243834	cg29201114_TC21	CG	exon	-22.5	Kremen1	ENSMUSG00000020393.16	ENSMUST00000020662.14	-	open_sea	5261162	5262087	-17329	TRUE	FALSE
chr11	5244300	5244301	cg29201125_TC21	CG	intron	17745.5	Kremen1	ENSMUSG00000020393.16	ENSMUST00000020662.14	-	open_sea	5261162	5262087	-16862	TRUE	FALSE
chr11	5245345	5245346	cg29201146_TC21	CG	intron	18790.5	Kremen1	ENSMUSG00000020393.16	ENSMUST00000020662.14	-	open_sea	5261162	5262087	-15817	TRUE	FALSE
chr11	5255255	5255256	cg29201242_TC11	CG	intron	28700.5	Kremen1	ENSMUSG00000020393.16	ENSMUST00000020662.14	-	open_sea	5261162	5262087	-5907	TRUE	FALSE
chr11	5256393	5256394	cg29201257_TC21	CG	intron	29838.5	Kremen1	ENSMUSG00000020393.16	ENSMUST00000020662.14	-	open_sea	5261162	5262087	-4769	TRUE	FALSE
chr11	5262044	5262045	cg29201442_TC21	CG	Promoter	-486.5	Kremen1	ENSMUSG00000020393.16	ENSMUST00000020662.14	-	cpg_island	5261162	5262087	0	TRUE	FALSE
chr11	5262057	5262058	cg29201443_TC21	CG	Promoter	-499.5	Kremen1	ENSMUSG00000020393.16	ENSMUST00000020662.14	-	cpg_island	5261162	5262087	0	TRUE	FALSE
chr11	5271449	5271450	cg29201574_TC21	CG	DCRD	-9891.5	Kremen1	ENSMUSG00000020393.16	ENSMUST00000020662.14	-	open_sea	5261162	5262087	9363	TRUE	FALSE
chr11	5297335	5297336	cg29201800_BC21	CG	intron	-63250.0	Znrf3	ENSMUSG00000041961.14	ENSMUST00000109867.7	-	open_sea	5261162	5262087	35249	FALSE	TRUE
chr11	5335001	5335002	cg29201992_BC21	CG	intron	-25584.0	Znrf3	ENSMUSG00000041961.14	ENSMUST00000109867.7	-	open_sea	5261162	5262087	72915	TRUE	FALSE
chr11	5347411	5347412	cg29202048_TC11	CG	intron	-13174.0	Znrf3	ENSMUSG00000041961.14	ENSMUST00000109867.7	-	open_sea	5261162	5262087	85325	TRUE	FALSE
chr11	5348154	5348155	cg29202050_TC21	CG	intron	-12431.0	Znrf3	ENSMUSG00000041961.14	ENSMUST00000109867.7	-	open_sea	5261162	5262087	86068	TRUE	FALSE
chr11	5352591	5352592	cg29202070_TC21	CG	intron	-7994.0	Znrf3	ENSMUSG00000041961.14	ENSMUST00000109867.7	-	open_sea	5261162	5262087	90505	FALSE	TRUE
chr11	5355041	5355042	cg29202080_TC21	CG	intron	-5544.0	Znrf3	ENSMUSG00000041961.14	ENSMUST00000109867.7	-	open_sea	5443960	5445415	-88919	FALSE	TRUE
chr11	5380499	5380500	cg29202253_TC21	CG	intron	19914.0	Znrf3	ENSMUSG00000041961.14	ENSMUST00000109867.7	-	open_sea	5443960	5445415	-63461	TRUE	FALSE
chr11	5381456	5381457	cg29202257_BC21	CG	intron	20871.0	Znrf3	ENSMUSG00000041961.14	ENSMUST00000109867.7	-	open_sea	5443960	5445415	-62504	TRUE	FALSE
chr11	5381944	5381945	cg29202261_BC21	CG	intron	21359.0	Znrf3	ENSMUSG00000041961.14	ENSMUST00000109867.7	-	open_sea	5443960	5445415	-62016	TRUE	FALSE
chr11	5403229	5403230	cg29202392_BC21	CG	intron	42644.0	Znrf3	ENSMUSG00000041961.14	ENSMUST00000109867.7	-	open_sea	5443960	5445415	-40731	TRUE	FALSE
chr11	5403284	5403285	cg29202393_BC21	CG	intron	42699.0	Znrf3	ENSMUSG00000041961.14	ENSMUST00000109867.7	-	open_sea	5443960	5445415	-40676	TRUE	FALSE
chr11	5416756	5416757	cg29202464_BC21	CG	intron	56171.0	Znrf3	ENSMUSG00000041961.14	ENSMUST00000109867.7	-	open_sea	5443960	5445415	-27204	TRUE	FALSE
chr11	5416948	5416949	cg29202465_TC21	CG	intron	56363.0	Znrf3	ENSMUSG00000041961.14	ENSMUST00000109867.7	-	open_sea	5443960	5445415	-27012	TRUE	FALSE
chr11	5417139	5417140	cg29202467_BC11	CG	intron	56554.0	Znrf3	ENSMUSG00000041961.14	ENSMUST00000109867.7	-	open_sea	5443960	5445415	-26821	TRUE	FALSE
chr11	5422031	5422032	cg29202483_TC21	CG	intron	61446.0	Znrf3	ENSMUSG00000041961.14	ENSMUST00000109867.7	-	open_sea	5443960	5445415	-21929	TRUE	FALSE
chr11	5422465	5422466	cg29202486_BC21	CG	intron	61880.0	Znrf3	ENSMUSG00000041961.14	ENSMUST00000109867.7	-	open_sea	5443960	5445415	-21495	TRUE	FALSE
chr11	5425382	5425383	cg29202499_TC21	CG	intron	64797.0	Znrf3	ENSMUSG00000041961.14	ENSMUST00000109867.7	-	open_sea	5443960	5445415	-18578	TRUE	FALSE
chr11	5427628	5427629	cg29202510_TC21	CG	intron	67043.0	Znrf3	ENSMUSG00000041961.14	ENSMUST00000109867.7	-	open_sea	5443960	5445415	-16332	TRUE	FALSE
chr11	5432541	5432542	cg29202526_TC11	CG	intron	71956.0	Znrf3	ENSMUSG00000041961.14	ENSMUST00000109867.7	-	open_sea	5443960	5445415	-11419	TRUE	FALSE
chr11	5432556	5432557	cg29202527_TC21	CG	intron	71971.0	Znrf3	ENSMUSG00000041961.14	ENSMUST00000109867.7	-	open_sea	5443960	5445415	-11404	TRUE	FALSE
chr11	5444052	5444053	cg29202592_TC21	CG	intron	83467.0	Znrf3	ENSMUSG00000041961.14	ENSMUST00000109867.7	-	cpg_island	5443960	5445415	0	TRUE	FALSE
chr11	5445214	5445215	cg29202753_BC21	CG	Promoter	-367.5	Znrf3	ENSMUSG00000041961.14	ENSMUST00000109867.7	-	cpg_island	5443960	5445415	0	TRUE	FALSE
chr11	5445264	5445265	cg29202756_TC21	CG	Promoter	-417.5	Znrf3	ENSMUSG00000041961.14	ENSMUST00000109867.7	-	cpg_island	5443960	5445415	0	FALSE	TRUE
chr11	5445626	5445627	cg29202777_BC11	CG	Promoter	-779.5	Znrf3	ENSMUSG00000041961.14	ENSMUST00000109867.7	-	cpg_shore	5443960	5445415	212	TRUE	FALSE
chr11	5452107	5452108	cg29202840_TC21	CG	DCRD	-68887.5,-7260.5,90079.5	Xbp1,Znrf3,Ccdc117	ENSMUSG00000020484.19,ENSMUSG00000041961.14,ENSMUSG00000020482.4	ENSMUST00000239150.1,ENSMUST00000109867.7,ENSMUST00000020776.4	+,-,-	open_sea	5443960	5445415	6693	TRUE	FALSE
chr11	5452566	5452567	cg29202844_BC11	CG	DCRD	-68428.5,-7719.5,89620.5	Xbp1,Znrf3,Ccdc117	ENSMUSG00000020484.19,ENSMUSG00000041961.14,ENSMUSG00000020482.4	ENSMUST00000239150.1,ENSMUST00000109867.7,ENSMUST00000020776.4	+,-,-	open_sea	5443960	5445415	7152	TRUE	FALSE
chr11	5489777	5489778	cg29203286_TC21	CG	DCRD	-79906.5,-44930.5,-31217.5,52409.5	Ankrd36,Znrf3,Xbp1,Ccdc117	ENSMUSG00000020481.15,ENSMUSG00000041961.14,ENSMUSG00000020484.19,ENSMUSG00000020482.4	ENSMUST00000109856.7,ENSMUST00000109867.7,ENSMUST00000239150.1,ENSMUST00000020776.4	+,-,+,-	open_sea	5520598	5521782	-30821	FALSE	TRUE
chr11	5495409	5495410	cg29203349_TC11	CG	DCRD	-74274.5,-50562.5,-25585.5,46777.5	Ankrd36,Znrf3,Xbp1,Ccdc117	ENSMUSG00000020481.15,ENSMUSG00000041961.14,ENSMUSG00000020484.19,ENSMUSG00000020482.4	ENSMUST00000109856.7,ENSMUST00000109867.7,ENSMUST00000239150.1,ENSMUST00000020776.4	+,-,+,-	open_sea	5520598	5521782	-25189	TRUE	FALSE
chr11	5495477	5495478	cg29203354_TC21	CG	DCRD	-74206.5,-50630.5,-25517.5,46709.5	Ankrd36,Znrf3,Xbp1,Ccdc117	ENSMUSG00000020481.15,ENSMUSG00000041961.14,ENSMUSG00000020484.19,ENSMUSG00000020482.4	ENSMUST00000109856.7,ENSMUST00000109867.7,ENSMUST00000239150.1,ENSMUST00000020776.4	+,-,+,-	open_sea	5520598	5521782	-25121	TRUE	FALSE
chr11	5499101	5499102	cg29203398_BC21	CG	DCRD	-70582.5,-54254.5,-21893.5,43085.5	Ankrd36,Znrf3,Xbp1,Ccdc117	ENSMUSG00000020481.15,ENSMUSG00000041961.14,ENSMUSG00000020484.19,ENSMUSG00000020482.4	ENSMUST00000109856.7,ENSMUST00000109867.7,ENSMUST00000239150.1,ENSMUST00000020776.4	+,-,+,-	open_sea	5520598	5521782	-21497	TRUE	FALSE
chr11	5499337	5499338	cg29203403_BC21	CG	DCRD	-70346.5,-54490.5,-21657.5,42849.5	Ankrd36,Znrf3,Xbp1,Ccdc117	ENSMUSG00000020481.15,ENSMUSG00000041961.14,ENSMUSG00000020484.19,ENSMUSG00000020482.4	ENSMUST00000109856.7,ENSMUST00000109867.7,ENSMUST00000239150.1,ENSMUST00000020776.4	+,-,+,-	open_sea	5520598	5521782	-21261	TRUE	FALSE
chr11	5499517	5499518	cg29203404_BC21	CG	DCRD	-70166.5,-54670.5,-21477.5,42669.5	Ankrd36,Znrf3,Xbp1,Ccdc117	ENSMUSG00000020481.15,ENSMUSG00000041961.14,ENSMUSG00000020484.19,ENSMUSG00000020482.4	ENSMUST00000109856.7,ENSMUST00000109867.7,ENSMUST00000239150.1,ENSMUST00000020776.4	+,-,+,-	open_sea	5520598	5521782	-21081	TRUE	FALSE
chr11	5503063	5503064	cg29203451_TC21	CG	DCRD	-66620.5,-58216.5,-17931.5,39123.5	Ankrd36,Znrf3,Xbp1,Ccdc117	ENSMUSG00000020481.15,ENSMUSG00000041961.14,ENSMUSG00000020484.19,ENSMUSG00000020482.4	ENSMUST00000109856.7,ENSMUST00000109867.7,ENSMUST00000239150.1,ENSMUST00000020776.4	+,-,+,-	open_sea	5520598	5521782	-17535	TRUE	FALSE
chr11	5517529	5517530	cg29203641_BC21	CG	DCRD	-72682.5,-52154.5,-3465.5,24657.5	Znrf3,Ankrd36,Xbp1,Ccdc117	ENSMUSG00000041961.14,ENSMUSG00000020481.15,ENSMUSG00000020484.19,ENSMUSG00000020482.4	ENSMUST00000109867.7,ENSMUST00000109856.7,ENSMUST00000239150.1,ENSMUST00000020776.4	-,+,+,-	cpg_shelve	5520598	5521782	-3069	TRUE	FALSE
chr11	5518286	5518287	cg29203657_BC21	CG	DCRD	-73439.5,-51397.5,-2708.5,23900.5	Znrf3,Ankrd36,Xbp1,Ccdc117	ENSMUSG00000041961.14,ENSMUSG00000020481.15,ENSMUSG00000020484.19,ENSMUSG00000020482.4	ENSMUST00000109867.7,ENSMUST00000109856.7,ENSMUST00000239150.1,ENSMUST00000020776.4	-,+,+,-	cpg_shelve	5520598	5521782	-2312	TRUE	FALSE
chr11	5520717	5520718	cg29203683_TC21	CG	Promoter	-277.5	Xbp1	ENSMUSG00000020484.19	ENSMUST00000239150.1	+	cpg_island	5520598	5521782	0	TRUE	FALSE
chr11	5520755	5520756	cg29203685_BC21	CG	Promoter	-239.5	Xbp1	ENSMUSG00000020484.19	ENSMUST00000239150.1	+	cpg_island	5520598	5521782	0	TRUE	FALSE
chr11	5521324	5521325	cg29203746_BC21	CG	Promoter	329.5	Xbp1	ENSMUSG00000020484.19	ENSMUST00000239150.1	+	cpg_island	5520598	5521782	0	TRUE	FALSE
chr11	5521780	5521781	cg29203776_BC21	CG	intron	1338.0	Xbp1	ENSMUSG00000020484.19	ENSMUST00000239150.1	+	cpg_island	5520598	5521782	0	TRUE	FALSE
chr11	5521837	5521838	cg29203778_BC21	CG	intron	1281.0	Xbp1	ENSMUSG00000020484.19	ENSMUST00000239150.1	+	cpg_shore	5520598	5521782	56	TRUE	FALSE
chr11	5521856	5521857	cg29203779_TC11	CG	intron	1262.0	Xbp1	ENSMUSG00000020484.19	ENSMUST00000239150.1	+	cpg_shore	5520598	5521782	75	TRUE	FALSE
chr11	5523232	5523233	cg29203804_BC11	CG	intron	-114.0	Xbp1	ENSMUSG00000020484.19	ENSMUST00000239150.1	+	cpg_shore	5520598	5521782	1451	TRUE	FALSE
chr11	5523365	5523366	cg29203809_BC21	CG	exon	34.5	Xbp1	ENSMUSG00000020484.19	ENSMUST00000239150.1	+	cpg_shore	5520598	5521782	1584	TRUE	FALSE
chr11	5524261	5524262	cg29203817_BC21	CG	exon	-7.5	Xbp1	ENSMUSG00000020484.19	ENSMUST00000239150.1	+	cpg_shelve	5520598	5521782	2480	TRUE	FALSE
chr11	5525550	5525551	cg29203829_TC21	CG	DCRD	-80703.5,-44133.5,4555.5,16636.5	Znrf3,Ankrd36,Xbp1,Ccdc117	ENSMUSG00000041961.14,ENSMUSG00000020481.15,ENSMUSG00000020484.19,ENSMUSG00000020482.4	ENSMUST00000109867.7,ENSMUST00000109856.7,ENSMUST00000239150.1,ENSMUST00000020776.4	-,+,+,-	cpg_shelve	5520598	5521782	3769	TRUE	FALSE
chr11	5534369	5534370	cg29203912_BC21	CG	exon	58.0	Ccdc117	ENSMUSG00000020482.4	ENSMUST00000020776.4	-	open_sea	5541743	5542349	-7374	TRUE	FALSE
chr11	5540636	5540637	cg29203995_BC11	CG	intron	5099.5	Ccdc117	ENSMUSG00000020482.4	ENSMUST00000020776.4	-	cpg_shore	5541743	5542349	-1107	TRUE	FALSE
chr11	5540940	5540941	cg29203997_TC21	CG	intron	5403.5	Ccdc117	ENSMUSG00000020482.4	ENSMUST00000020776.4	-	cpg_shore	5541743	5542349	-803	TRUE	FALSE
chr11	5542246	5542247	cg29204085_TC11	CG	Promoter	-59.5	Ccdc117	ENSMUSG00000020482.4	ENSMUST00000020776.4	-	cpg_island	5541743	5542349	0	TRUE	FALSE
chr11	5542317	5542318	cg29204090_BC21	CG	Promoter	-130.5	Ccdc117	ENSMUSG00000020482.4	ENSMUST00000020776.4	-	cpg_island	5541743	5542349	0	TRUE	FALSE
chr11	5553985	5553986	cg29204218_TC21	CG	DCRD	-15698.5,-11798.5,32990.5	Ankrd36,Ccdc117,Xbp1	ENSMUSG00000020481.15,ENSMUSG00000020482.4,ENSMUSG00000020484.19	ENSMUST00000109856.7,ENSMUST00000020776.4,ENSMUST00000239150.1	+,-,+	cpg_shelve	5556999	5557388	-3014	FALSE	TRUE
chr11	5555369	5555370	cg29204231_TC21	CG	DCRD	-14314.5,-13182.5,34374.5	Ankrd36,Ccdc117,Xbp1	ENSMUSG00000020481.15,ENSMUSG00000020482.4,ENSMUSG00000020484.19	ENSMUST00000109856.7,ENSMUST00000020776.4,ENSMUST00000239150.1	+,-,+	cpg_shore	5556999	5557388	-1630	FALSE	TRUE
chr11	5561933	5561934	cg29204314_BC21	CG	DCRD	-19746.5,-7750.5,40938.5	Ccdc117,Ankrd36,Xbp1	ENSMUSG00000020482.4,ENSMUSG00000020481.15,ENSMUSG00000020484.19	ENSMUST00000020776.4,ENSMUST00000109856.7,ENSMUST00000239150.1	-,+,+	open_sea	5556999	5557388	4546	TRUE	FALSE
chr11	5563117	5563118	cg29204327_TC21	CG	DCRD	-20930.5,-6566.5,42122.5	Ccdc117,Ankrd36,Xbp1	ENSMUSG00000020482.4,ENSMUSG00000020481.15,ENSMUSG00000020484.19	ENSMUST00000020776.4,ENSMUST00000109856.7,ENSMUST00000239150.1	-,+,+	open_sea	5556999	5557388	5730	TRUE	FALSE
chr11	5569586	5569587	cg29204386_TC21	CG	Promoter	-97.5	Ankrd36	ENSMUSG00000020481.15	ENSMUST00000109856.7	+	open_sea	5556999	5557388	12199	TRUE	FALSE
chr11	5569607	5569608	cg29204387_BC21	CG	Promoter	-76.5	Ankrd36	ENSMUSG00000020481.15	ENSMUST00000109856.7	+	open_sea	5556999	5557388	12220	TRUE	FALSE
chr11	5601051	5601052	cg29204709_TC21	CG	intron	28459.0	Ankrd36	ENSMUSG00000020481.15	ENSMUST00000109856.7	+	open_sea	5556999	5557388	43664	TRUE	FALSE
chr11	5628669	5628670	cg29204942_TC21	CG	exon	197.0	Ankrd36	ENSMUSG00000020481.15	ENSMUST00000109856.7	+	open_sea	5556999	5557388	71282	TRUE	FALSE
chr11	5628709	5628710	cg29204943_BC21	CG	exon	157.0	Ankrd36	ENSMUSG00000020481.15	ENSMUST00000109856.7	+	open_sea	5556999	5557388	71322	TRUE	FALSE
chr11	5628729	5628730	cg29204945_BC21	CG	exon	137.0	Ankrd36	ENSMUSG00000020481.15	ENSMUST00000109856.7	+	open_sea	5556999	5557388	71342	TRUE	FALSE
chr11	5629402	5629403	cg29204965_BC21	CG	exon	-536.0	Ankrd36	ENSMUSG00000020481.15	ENSMUST00000109856.7	+	open_sea	5556999	5557388	72015	TRUE	FALSE
chr11	5633963	5633964	cg29205009_TC21	CG	intron	-4453.0	Ankrd36	ENSMUSG00000020481.15	ENSMUST00000109856.7	+	open_sea	5707171	5707799	-73208	TRUE	FALSE
chr11	5634442	5634443	cg29205031_TC21	CG	intron	-4932.0	Ankrd36	ENSMUSG00000020481.15	ENSMUST00000109856.7	+	open_sea	5707171	5707799	-72729	FALSE	TRUE
chr11	5635085	5635086	cg29205049_TC21	CG	exon	122.0	Ankrd36	ENSMUSG00000020481.15	ENSMUST00000109856.7	+	open_sea	5707171	5707799	-72086	TRUE	FALSE
chr11	5635178	5635179	cg29205051_BC21	CG	exon	29.0	Ankrd36	ENSMUSG00000020481.15	ENSMUST00000109856.7	+	open_sea	5707171	5707799	-71993	TRUE	FALSE
chr11	5678710	5678711	cg29205400_TC21	CG	intron	-49200.0	Ankrd36	ENSMUSG00000020481.15	ENSMUST00000109856.7	+	open_sea	5707171	5707799	-28461	TRUE	FALSE
chr11	5689346	5689347	cg29205529_TC11	CG	DCRD	-99183.5,18340.5,51803.5	Dbnl,Mrps24,Urgcp	ENSMUSG00000020476.14,ENSMUSG00000020477.10,ENSMUSG00000049680.17	ENSMUST00000102928.4,ENSMUST00000154330.1,ENSMUST00000093362.11	+,-,-	open_sea	5707171	5707799	-17825	TRUE	FALSE
chr11	5689989	5689990	cg29205541_TC21	CG	DCRD	-98540.5,17697.5,51160.5	Dbnl,Mrps24,Urgcp	ENSMUSG00000020476.14,ENSMUSG00000020477.10,ENSMUSG00000049680.17	ENSMUST00000102928.4,ENSMUST00000154330.1,ENSMUST00000093362.11	+,-,-	open_sea	5707171	5707799	-17182	TRUE	FALSE
chr11	5691948	5691949	cg29205562_TC11	CG	DCRD	-96581.5,15738.5,49201.5	Dbnl,Mrps24,Urgcp	ENSMUSG00000020476.14,ENSMUSG00000020477.10,ENSMUSG00000049680.17	ENSMUST00000102928.4,ENSMUST00000154330.1,ENSMUST00000093362.11	+,-,-	open_sea	5707171	5707799	-15223	TRUE	FALSE
chr11	5693479	5693480	cg29205584_TC21	CG	DCRD	-95050.5,14207.5,47670.5	Dbnl,Mrps24,Urgcp	ENSMUSG00000020476.14,ENSMUSG00000020477.10,ENSMUSG00000049680.17	ENSMUST00000102928.4,ENSMUST00000154330.1,ENSMUST00000093362.11	+,-,-	open_sea	5707171	5707799	-13692	TRUE	FALSE
chr11	5704614	5704615	cg29205700_TC21	CG	exon	257.0	Mrps24	ENSMUSG00000020477.10	ENSMUST00000154330.1	-	cpg_shelve	5707171	5707799	-2557	TRUE	FALSE
chr11	5706518	5706519	cg29205731_TC21	CG	intron	683.5	Mrps24	ENSMUSG00000020477.10	ENSMUST00000154330.1	-	cpg_shore	5707171	5707799	-653	TRUE	FALSE
chr11	5707258	5707259	cg29205750_TC21	CG	Promoter	428.5	Mrps24	ENSMUSG00000020477.10	ENSMUST00000154330.1	-	cpg_island	5707171	5707799	0	TRUE	FALSE
chr11	5707837	5707838	cg29205815_BC21	CG	Promoter	-150.5	Mrps24	ENSMUSG00000020477.10	ENSMUST00000154330.1	-	cpg_shore	5707171	5707799	39	TRUE	FALSE
chr11	5709199	5709200	cg29205840_BC21	CG	DCRD	-79330.5,-1512.5,31950.5,94533.5	Dbnl,Mrps24,Urgcp,Pgam2	ENSMUSG00000020476.14,ENSMUSG00000020477.10,ENSMUSG00000049680.17,ENSMUSG00000020475.3	ENSMUST00000102928.4,ENSMUST00000154330.1,ENSMUST00000093362.11,ENSMUST00000020768.3	+,-,-,-	cpg_shore	5707171	5707799	1401	TRUE	FALSE
chr11	5709392	5709393	cg29205843_TC21	CG	DCRD	-79137.5,-1705.5,31757.5,94340.5	Dbnl,Mrps24,Urgcp,Pgam2	ENSMUSG00000020476.14,ENSMUSG00000020477.10,ENSMUSG00000049680.17,ENSMUSG00000020475.3	ENSMUST00000102928.4,ENSMUST00000154330.1,ENSMUST00000093362.11,ENSMUST00000020768.3	+,-,-,-	cpg_shore	5707171	5707799	1594	TRUE	FALSE
chr11	5717146	5717147	cg29205952_BC11	CG	exon	1306.5	Urgcp	ENSMUSG00000049680.17	ENSMUST00000093362.11	-	cpg_island	5716858	5717201	0	TRUE	FALSE
chr11	5717199	5717200	cg29205957_BC21	CG	exon	1359.5	Urgcp	ENSMUSG00000049680.17	ENSMUST00000093362.11	-	cpg_island	5716858	5717201	0	TRUE	FALSE
chr11	5718461	5718462	cg29205991_TC11	CG	intron	-8822.0	Urgcp	ENSMUSG00000049680.17	ENSMUST00000093362.11	-	cpg_shore	5716858	5717201	1261	TRUE	FALSE
chr11	5738912	5738913	cg29206236_BC21	CG	intron	11629.0	Urgcp	ENSMUSG00000049680.17	ENSMUST00000093362.11	-	cpg_shore	5740728	5741332	-1816	TRUE	FALSE
chr11	5740671	5740672	cg29206252_TC21	CG	Promoter	478.5	Urgcp	ENSMUSG00000049680.17	ENSMUST00000093362.11	-	cpg_shore	5740728	5741332	-57	TRUE	FALSE
chr11	5740728	5740729	cg29206253_BC11	CG	Promoter	421.5	Urgcp	ENSMUSG00000049680.17	ENSMUST00000093362.11	-	cpg_island	5740728	5741332	0	FALSE	TRUE
chr11	5740744	5740745	cg29206254_BC21	CG	Promoter	405.5	Urgcp	ENSMUSG00000049680.17	ENSMUST00000093362.11	-	cpg_island	5740728	5741332	0	FALSE	TRUE
chr11	5741350	5741351	cg29206321_TC21	CG	Promoter	-200.5	Urgcp	ENSMUSG00000049680.17	ENSMUST00000093362.11	-	cpg_shore	5740728	5741332	19	TRUE	FALSE
chr11	5742245	5742246	cg29206328_BC21	CG	Promoter	-1095.5	Urgcp	ENSMUSG00000049680.17	ENSMUST00000093362.11	-	cpg_shore	5740728	5741332	914	TRUE	FALSE
chr11	5761967	5761968	cg29206454_BC21	CG	DCRD	-99979.5,-54280.5,-26562.5,-20817.5,41765.5,76048.5	Aebp1,Mrps24,Dbnl,Urgcp,Pgam2,Polm	ENSMUSG00000020473.13,ENSMUSG00000020477.10,ENSMUSG00000020476.14,ENSMUSG00000049680.17,ENSMUSG00000020475.3,ENSMUSG00000020474.11	ENSMUST00000102923.9,ENSMUST00000154330.1,ENSMUST00000102928.4,ENSMUST00000093362.11,ENSMUST00000020768.3,ENSMUST00000020767.3	+,-,+,-,-,-	cpg_shore	5762028	5762460	-61	TRUE	FALSE
chr11	5762517	5762518	cg29206517_TC21	CG	DCRD	-99429.5,-54830.5,-26012.5,-21367.5,41215.5,75498.5	Aebp1,Mrps24,Dbnl,Urgcp,Pgam2,Polm	ENSMUSG00000020473.13,ENSMUSG00000020477.10,ENSMUSG00000020476.14,ENSMUSG00000049680.17,ENSMUSG00000020475.3,ENSMUSG00000020474.11	ENSMUST00000102923.9,ENSMUST00000154330.1,ENSMUST00000102928.4,ENSMUST00000093362.11,ENSMUST00000020768.3,ENSMUST00000020767.3	+,-,+,-,-,-	cpg_shore	5762028	5762460	58	TRUE	FALSE
chr11	5762642	5762643	cg29206520_BC21	CG	DCRD	-99304.5,-54955.5,-25887.5,-21492.5,41090.5,75373.5	Aebp1,Mrps24,Dbnl,Urgcp,Pgam2,Polm	ENSMUSG00000020473.13,ENSMUSG00000020477.10,ENSMUSG00000020476.14,ENSMUSG00000049680.17,ENSMUSG00000020475.3,ENSMUSG00000020474.11	ENSMUST00000102923.9,ENSMUST00000154330.1,ENSMUST00000102928.4,ENSMUST00000093362.11,ENSMUST00000020768.3,ENSMUST00000020767.3	+,-,+,-,-,-	cpg_shore	5762028	5762460	183	TRUE	FALSE
chr11	5788329	5788330	cg29206785_TC11	CG	Promoter	-200.5	Dbnl	ENSMUSG00000020476.14	ENSMUST00000102928.4	+	cpg_island	5788135	5788827	0	TRUE	FALSE
chr11	5788339	5788340	cg29206786_TC21	CG	Promoter	-190.5	Dbnl	ENSMUSG00000020476.14	ENSMUST00000102928.4	+	cpg_island	5788135	5788827	0	TRUE	FALSE
chr11	5789983	5789984	cg29206851_BC11	CG	intron	4762.5	Dbnl	ENSMUSG00000020476.14	ENSMUST00000102928.4	+	cpg_shore	5788135	5788827	1157	TRUE	FALSE
chr11	5794499	5794500	cg29206903_TC21	CG	intron	246.5	Dbnl	ENSMUSG00000020476.14	ENSMUST00000102928.4	+	open_sea	5788135	5788827	5673	TRUE	FALSE
chr11	5797442	5797443	cg29206952_BC21	CG	intron	-2696.5	Dbnl	ENSMUSG00000020476.14	ENSMUST00000102928.4	+	open_sea	5788135	5788827	8616	TRUE	FALSE
chr11	5799314	5799315	cg29206983_BC21	CG	exon	-28.0	Dbnl	ENSMUSG00000020476.14	ENSMUST00000102928.4	+	open_sea	5788135	5788827	10488	TRUE	FALSE
chr11	5801663	5801664	cg29207028_TC21	CG	3'-UTR	6.0	Pgam2	ENSMUSG00000020475.3	ENSMUST00000020768.3	-	open_sea	5788135	5788827	12837	TRUE	FALSE
chr11	5802338	5802339	cg29207044_BC11	CG	intron	-348.0	Pgam2	ENSMUSG00000020475.3	ENSMUST00000020768.3	-	open_sea	5788135	5788827	13512	TRUE	FALSE
chr11	5803419	5803420	cg29207060_TC21	CG	Promoter	313.5	Pgam2	ENSMUSG00000020475.3	ENSMUST00000020768.3	-	open_sea	5788135	5788827	14593	TRUE	FALSE
chr11	5803431	5803432	cg29207061_BC21	CG	Promoter	301.5	Pgam2	ENSMUSG00000020475.3	ENSMUST00000020768.3	-	open_sea	5788135	5788827	14605	TRUE	FALSE
chr11	5803517	5803518	cg29207068_BC21	CG	Promoter	215.5	Pgam2	ENSMUSG00000020475.3	ENSMUST00000020768.3	-	open_sea	5788135	5788827	14691	TRUE	FALSE
chr11	5803558	5803559	cg29207069_BC21	CG	Promoter	174.5	Pgam2	ENSMUSG00000020475.3	ENSMUST00000020768.3	-	open_sea	5788135	5788827	14732	TRUE	FALSE
chr11	5803569	5803570	cg29207070_TC21	CG	Promoter	163.5	Pgam2	ENSMUSG00000020475.3	ENSMUST00000020768.3	-	open_sea	5788135	5788827	14743	TRUE	FALSE
chr11	5818982	5818983	cg29207222_TC21	CG	DCRD	-77832.5,-42964.5,-15249.5,19033.5,30452.5,59309.5,79799.5	Urgcp,Aebp1,Pgam2,Polm,Dbnl,Pold2,Myl7	ENSMUSG00000049680.17,ENSMUSG00000020473.13,ENSMUSG00000020475.3,ENSMUSG00000020474.11,ENSMUSG00000020476.14,ENSMUSG00000020471.11,ENSMUSG00000020469.8	ENSMUST00000093362.11,ENSMUST00000102923.9,ENSMUST00000020768.3,ENSMUST00000020767.3,ENSMUST00000102928.4,ENSMUST00000102922.9,ENSMUST00000102921.3	-,+,-,-,+,-,-	open_sea	5837355	5838079	-18373	TRUE	FALSE
chr11	5828723	5828724	cg29207294_BC21	CG	3'-UTR	277.5	Polm	ENSMUSG00000020474.11	ENSMUST00000020767.3	-	open_sea	5837355	5838079	-8632	TRUE	FALSE
chr11	5834241	5834242	cg29207371_TC21	CG	intron	1303.0	Polm	ENSMUSG00000020474.11	ENSMUST00000020767.3	-	cpg_shelve	5837355	5838079	-3114	TRUE	FALSE
chr11	5837916	5837917	cg29207468_BC21	CG	Promoter	99.5	Polm	ENSMUSG00000020474.11	ENSMUST00000020767.3	-	cpg_island	5837355	5838079	0	TRUE	FALSE
chr11	5837991	5837992	cg29207470_TC21	CG	Promoter	24.5	Polm	ENSMUSG00000020474.11	ENSMUST00000020767.3	-	cpg_island	5837355	5838079	0	TRUE	FALSE
chr11	5841450	5841451	cg29207524_TC21	CG	DCRD	-37717.5,-20496.5,-3434.5,36841.5,52920.5,57331.5	Pgam2,Aebp1,Polm,Pold2,Dbnl,Myl7	ENSMUSG00000020475.3,ENSMUSG00000020473.13,ENSMUSG00000020474.11,ENSMUSG00000020471.11,ENSMUSG00000020476.14,ENSMUSG00000020469.8	ENSMUST00000020768.3,ENSMUST00000102923.9,ENSMUST00000020767.3,ENSMUST00000102922.9,ENSMUST00000102928.4,ENSMUST00000102921.3	-,+,-,-,+,-	cpg_shelve	5837355	5838079	3372	TRUE	FALSE
chr11	5856008	5856009	cg29207639_TC21	CG	DCRD	-99684.5,-52275.5,-17992.5,-5938.5,22283.5,42773.5,67478.5,94072.5	Ykt6,Pgam2,Polm,Aebp1,Pold2,Myl7,Dbnl,Gck	ENSMUSG00000002741.9,ENSMUSG00000020475.3,ENSMUSG00000020474.11,ENSMUSG00000020473.13,ENSMUSG00000020471.11,ENSMUSG00000020469.8,ENSMUSG00000020476.14,ENSMUSG00000041798.15	ENSMUST00000002818.8,ENSMUST00000020768.3,ENSMUST00000020767.3,ENSMUST00000102923.9,ENSMUST00000102922.9,ENSMUST00000102921.3,ENSMUST00000102928.4,ENSMUST00000102920.3	+,-,-,+,-,-,+,-	open_sea	5861773	5862357	-5765	TRUE	FALSE
chr11	5861683	5861684	cg29207717_BC11	CG	Promoter	-263.5	Aebp1	ENSMUSG00000020473.13	ENSMUST00000102923.9	+	cpg_shore	5861773	5862357	-90	TRUE	FALSE
chr11	5862315	5862316	cg29207770_BC11	CG	Promoter	368.5	Aebp1	ENSMUSG00000020473.13	ENSMUST00000102923.9	+	cpg_island	5861773	5862357	0	TRUE	FALSE
chr11	5862585	5862586	cg29207778_BC21	CG	intron	4432.0	Aebp1	ENSMUSG00000020473.13	ENSMUST00000102923.9	+	cpg_shore	5861773	5862357	229	TRUE	FALSE
chr11	5865430	5865431	cg29207815_TC21	CG	exon	-11.5	Aebp1	ENSMUSG00000020473.13	ENSMUST00000102923.9	+	cpg_shelve	5861773	5862357	3074	TRUE	FALSE
chr11	5867556	5867557	cg29207836_BC21	CG	intron	-539.0	Aebp1	ENSMUSG00000020473.13	ENSMUST00000102923.9	+	open_sea	5861773	5862357	5200	TRUE	FALSE
chr11	5867668	5867669	cg29207839_TC21	CG	exon	26.0	Aebp1	ENSMUSG00000020473.13	ENSMUST00000102923.9	+	open_sea	5861773	5862357	5312	TRUE	FALSE
chr11	5867926	5867927	cg29207853_BC21	CG	exon	-37.0	Aebp1	ENSMUSG00000020473.13	ENSMUST00000102923.9	+	open_sea	5861773	5862357	5570	TRUE	FALSE
chr11	5868299	5868300	cg29207858_TC21	CG	exon	39.5	Aebp1	ENSMUSG00000020473.13	ENSMUST00000102923.9	+	open_sea	5861773	5862357	5943	TRUE	FALSE
chr11	5869130	5869131	cg29207880_TC21	CG	exon	-4.0	Aebp1	ENSMUSG00000020473.13	ENSMUST00000102923.9	+	open_sea	5861773	5862357	6774	TRUE	FALSE
chr11	5874832	5874833	cg29208019_TC21	CG	exon	10.0	Pold2	ENSMUSG00000020471.11	ENSMUST00000102922.9	-	cpg_shelve	5878003	5878493	-3171	TRUE	FALSE
chr11	5875699	5875700	cg29208033_TC21	CG	intron	463.5	Pold2	ENSMUSG00000020471.11	ENSMUST00000102922.9	-	cpg_shelve	5878003	5878493	-2304	TRUE	FALSE
chr11	5877787	5877788	cg29208064_TC21	CG	intron	2551.5	Pold2	ENSMUSG00000020471.11	ENSMUST00000102922.9	-	cpg_shore	5878003	5878493	-216	TRUE	FALSE
chr11	5877929	5877930	cg29208068_BC21	CG	Promoter	362.5	Pold2	ENSMUSG00000020471.11	ENSMUST00000102922.9	-	cpg_shore	5878003	5878493	-74	TRUE	FALSE
chr11	5878126	5878127	cg29208082_BC11	CG	Promoter	165.5	Pold2	ENSMUSG00000020471.11	ENSMUST00000102922.9	-	cpg_island	5878003	5878493	0	TRUE	FALSE
chr11	5880459	5880460	cg29208148_TC21	CG	DCRD	-76726.5,-75233.5,-42443.5,-2167.5,18322.5,18512.5,69621.5,91929.5	Pgam2,Ykt6,Polm,Pold2,Myl7,Aebp1,Gck,Dbnl	ENSMUSG00000020475.3,ENSMUSG00000002741.9,ENSMUSG00000020474.11,ENSMUSG00000020471.11,ENSMUSG00000020469.8,ENSMUSG00000020473.13,ENSMUSG00000041798.15,ENSMUSG00000020476.14	ENSMUST00000020768.3,ENSMUST00000002818.8,ENSMUST00000020767.3,ENSMUST00000102922.9,ENSMUST00000102921.3,ENSMUST00000102923.9,ENSMUST00000102920.3,ENSMUST00000102928.4	-,+,-,-,-,+,-,+	cpg_shore	5878003	5878493	1967	TRUE	FALSE
chr11	5882673	5882674	cg29208176_BC11	CG	DCRD	-78940.5,-73019.5,-44657.5,-4381.5,16108.5,20726.5,67407.5,94143.5	Pgam2,Ykt6,Polm,Pold2,Myl7,Aebp1,Gck,Dbnl	ENSMUSG00000020475.3,ENSMUSG00000002741.9,ENSMUSG00000020474.11,ENSMUSG00000020471.11,ENSMUSG00000020469.8,ENSMUSG00000020473.13,ENSMUSG00000041798.15,ENSMUSG00000020476.14	ENSMUST00000020768.3,ENSMUST00000002818.8,ENSMUST00000020767.3,ENSMUST00000102922.9,ENSMUST00000102921.3,ENSMUST00000102923.9,ENSMUST00000102920.3,ENSMUST00000102928.4	-,+,-,-,-,+,-,+	open_sea	5878003	5878493	4181	TRUE	FALSE
chr11	5888963	5888964	cg29208267_TC21	CG	DCRD	-85230.5,-66729.5,-50947.5,-10671.5,9818.5,27016.5,61117.5	Pgam2,Ykt6,Polm,Pold2,Myl7,Aebp1,Gck	ENSMUSG00000020475.3,ENSMUSG00000002741.9,ENSMUSG00000020474.11,ENSMUSG00000020471.11,ENSMUSG00000020469.8,ENSMUSG00000020473.13,ENSMUSG00000041798.15	ENSMUST00000020768.3,ENSMUST00000002818.8,ENSMUST00000020767.3,ENSMUST00000102922.9,ENSMUST00000102921.3,ENSMUST00000102923.9,ENSMUST00000102920.3	-,+,-,-,-,+,-	open_sea	5878003	5878493	10471	TRUE	FALSE
chr11	5891869	5891870	cg29208292_TC21	CG	DCRD	-88136.5,-63823.5,-53853.5,-13577.5,6912.5,29922.5,58211.5	Pgam2,Ykt6,Polm,Pold2,Myl7,Aebp1,Gck	ENSMUSG00000020475.3,ENSMUSG00000002741.9,ENSMUSG00000020474.11,ENSMUSG00000020471.11,ENSMUSG00000020469.8,ENSMUSG00000020473.13,ENSMUSG00000041798.15	ENSMUST00000020768.3,ENSMUST00000002818.8,ENSMUST00000020767.3,ENSMUST00000102922.9,ENSMUST00000102921.3,ENSMUST00000102923.9,ENSMUST00000102920.3	-,+,-,-,-,+,-	open_sea	5902021	5902327	-10152	TRUE	FALSE
chr11	5892520	5892521	cg29208302_TC21	CG	DCRD	-88787.5,-63172.5,-54504.5,-14228.5,6261.5,30573.5,57560.5	Pgam2,Ykt6,Polm,Pold2,Myl7,Aebp1,Gck	ENSMUSG00000020475.3,ENSMUSG00000002741.9,ENSMUSG00000020474.11,ENSMUSG00000020471.11,ENSMUSG00000020469.8,ENSMUSG00000020473.13,ENSMUSG00000041798.15	ENSMUST00000020768.3,ENSMUST00000002818.8,ENSMUST00000020767.3,ENSMUST00000102922.9,ENSMUST00000102921.3,ENSMUST00000102923.9,ENSMUST00000102920.3	-,+,-,-,-,+,-	open_sea	5902021	5902327	-9501	TRUE	FALSE
chr11	5896699	5896700	cg29208345_TC21	CG	exon	-9.5	Myl7	ENSMUSG00000020469.8	ENSMUST00000102921.3	-	open_sea	5902021	5902327	-5322	TRUE	FALSE
chr11	5897246	5897247	cg29208353_TC21	CG	intron	-463.0	Myl7	ENSMUSG00000020469.8	ENSMUST00000102921.3	-	open_sea	5902021	5902327	-4775	TRUE	FALSE
chr11	5898772	5898773	cg29208396_BC21	CG	Promoter	9.5	Myl7	ENSMUSG00000020469.8	ENSMUST00000102921.3	-	cpg_shelve	5902021	5902327	-3249	TRUE	FALSE
chr11	5899023	5899024	cg29208400_TC21	CG	Promoter	-241.5	Myl7	ENSMUSG00000020469.8	ENSMUST00000102921.3	-	cpg_shelve	5902021	5902327	-2998	TRUE	FALSE
chr11	5902103	5902104	cg29208447_TC11	CG	exon	-98.0	Gck	ENSMUSG00000041798.15	ENSMUST00000102920.3	-	cpg_island	5902021	5902327	0	TRUE	FALSE
chr11	5902115	5902116	cg29208448_BC21	CG	exon	-86.0	Gck	ENSMUSG00000041798.15	ENSMUST00000102920.3	-	cpg_island	5902021	5902327	0	FALSE	TRUE
chr11	5903220	5903221	cg29208494_BC21	CG	exon	43.0	Gck	ENSMUSG00000041798.15	ENSMUST00000102920.3	-	cpg_shore	5902021	5902327	894	TRUE	FALSE
chr11	5906537	5906538	cg29208555_TC21	CG	exon	11.0	Gck	ENSMUSG00000041798.15	ENSMUST00000102920.3	-	open_sea	5902021	5902327	4211	TRUE	FALSE
chr11	5915029	5915030	cg29208655_TC21	CG	intron	-10422.5	Gck	ENSMUSG00000041798.15	ENSMUST00000102920.3	-	open_sea	5902021	5902327	12703	TRUE	FALSE
chr11	5915181	5915182	cg29208657_BC21	CG	intron	-10270.5	Gck	ENSMUSG00000041798.15	ENSMUST00000102920.3	-	open_sea	5902021	5902327	12855	TRUE	FALSE
chr11	5925079	5925080	cg29208771_BC21	CG	intron	-372.5	Gck	ENSMUSG00000041798.15	ENSMUST00000102920.3	-	open_sea	5902021	5902327	22753	TRUE	FALSE
chr11	5934583	5934584	cg29208877_BC21	CG	intron	9131.5	Gck	ENSMUSG00000041798.15	ENSMUST00000102920.3	-	open_sea	5955545	5956093	-20962	FALSE	TRUE
chr11	5938575	5938576	cg29208970_BC21	CG	intron	13123.5	Gck	ENSMUSG00000041798.15	ENSMUST00000102920.3	-	open_sea	5955545	5956093	-16970	TRUE	FALSE
chr11	5945399	5945400	cg29209039_BC21	CG	intron	19947.5	Gck	ENSMUSG00000041798.15	ENSMUST00000102920.3	-	open_sea	5955545	5956093	-10146	TRUE	FALSE
chr11	5946414	5946415	cg29209050_BC21	CG	intron	20962.5	Gck	ENSMUSG00000041798.15	ENSMUST00000102920.3	-	open_sea	5955545	5956093	-9131	TRUE	FALSE
chr11	5949900	5949901	cg29209097_BC21	CG	Promoter	180.5	Gck	ENSMUSG00000041798.15	ENSMUST00000102920.3	-	open_sea	5955545	5956093	-5645	TRUE	FALSE
chr11	5949985	5949986	cg29209098_BC11	CG	Promoter	95.5	Gck	ENSMUSG00000041798.15	ENSMUST00000102920.3	-	open_sea	5955545	5956093	-5560	TRUE	FALSE
chr11	5955328	5955329	cg29209152_TC11	CG	Promoter	-364.5	Ykt6	ENSMUSG00000002741.9	ENSMUST00000002818.8	+	cpg_shore	5955545	5956093	-217	TRUE	FALSE
chr11	5955935	5955936	cg29209203_TC21	CG	Promoter	242.5	Ykt6	ENSMUSG00000002741.9	ENSMUST00000002818.8	+	cpg_island	5955545	5956093	0	TRUE	FALSE
chr11	5962838	5962839	cg29209314_BC21	CG	intron	-1102.0	Ykt6	ENSMUSG00000002741.9	ENSMUST00000002818.8	+	open_sea	5955545	5956093	6746	TRUE	FALSE
chr11	5965868	5965869	cg29209343_TC21	CG	intron	-4132.0	Ykt6	ENSMUSG00000002741.9	ENSMUST00000002818.8	+	open_sea	5972162	5972405	-6294	TRUE	FALSE
chr11	5972884	5972885	cg29209469_BC11	CG	exon	34.0	Camk2b	ENSMUSG00000057897.14	ENSMUST00000109813.8	-	cpg_shore	5972162	5972405	480	TRUE	FALSE
chr11	5976309	5976310	cg29209526_BC11	CG	intron	-41386.5	Camk2b	ENSMUSG00000057897.14	ENSMUST00000109813.8	-	cpg_shelve	5972162	5972405	3905	TRUE	FALSE
chr11	5980606	5980607	cg29209591_BC21	CG	intron	-37089.5	Camk2b	ENSMUSG00000057897.14	ENSMUST00000109813.8	-	open_sea	5972162	5972405	8202	TRUE	FALSE
chr11	5987436	5987437	cg29209689_BC21	CG	intron	-30259.5	Camk2b	ENSMUSG00000057897.14	ENSMUST00000109813.8	-	open_sea	5972162	5972405	15032	TRUE	FALSE
chr11	5989733	5989734	cg29209743_TC21	CG	intron	-27962.5	Camk2b	ENSMUSG00000057897.14	ENSMUST00000109813.8	-	open_sea	6006193	6007473	-16460	TRUE	FALSE
chr11	5992772	5992773	cg29209788_TC21	CG	intron	-24923.5	Camk2b	ENSMUSG00000057897.14	ENSMUST00000109813.8	-	open_sea	6006193	6007473	-13421	TRUE	FALSE
chr11	6002355	6002356	cg29209891_TC21	CG	intron	-15340.5	Camk2b	ENSMUSG00000057897.14	ENSMUST00000109813.8	-	cpg_shelve	6006193	6007473	-3838	TRUE	FALSE
chr11	6002586	6002587	cg29209894_TC21	CG	intron	-15109.5	Camk2b	ENSMUSG00000057897.14	ENSMUST00000109813.8	-	cpg_shelve	6006193	6007473	-3607	TRUE	FALSE
chr11	6003428	6003429	cg29209899_BC21	CG	intron	-14267.5	Camk2b	ENSMUSG00000057897.14	ENSMUST00000109813.8	-	cpg_shelve	6006193	6007473	-2765	TRUE	FALSE
chr11	6006276	6006277	cg29209925_BC11	CG	intron	-11419.5	Camk2b	ENSMUSG00000057897.14	ENSMUST00000109813.8	-	cpg_island	6006193	6007473	0	FALSE	TRUE
chr11	6007614	6007615	cg29210016_BC11	CG	intron	-10081.5	Camk2b	ENSMUSG00000057897.14	ENSMUST00000109813.8	-	cpg_shelve	6006193	6007473	142	TRUE	FALSE
chr11	6008753	6008754	cg29210055_TC11	CG	intron	-8942.5	Camk2b	ENSMUSG00000057897.14	ENSMUST00000109813.8	-	cpg_shore	6006193	6007473	1281	TRUE	FALSE
chr11	6009317	6009318	cg29210076_TC21	CG	intron	-8378.5	Camk2b	ENSMUSG00000057897.14	ENSMUST00000109813.8	-	cpg_shore	6010215	6010418	-898	FALSE	TRUE
chr11	6014542	6014543	cg29210150_TC21	CG	intron	-3153.5	Camk2b	ENSMUSG00000057897.14	ENSMUST00000109813.8	-	open_sea	6010215	6010418	4125	TRUE	FALSE
chr11	6017786	6017787	cg29210192_BC21	CG	intron	90.5	Camk2b	ENSMUSG00000057897.14	ENSMUST00000109813.8	-	open_sea	6010215	6010418	7369	TRUE	FALSE
chr11	6029370	6029371	cg29210334_BC21	CG	intron	11674.5	Camk2b	ENSMUSG00000057897.14	ENSMUST00000109813.8	-	open_sea	6010215	6010418	18953	TRUE	FALSE
chr11	6037223	6037224	cg29210416_TC21	CG	intron	19527.5	Camk2b	ENSMUSG00000057897.14	ENSMUST00000109813.8	-	open_sea	6010215	6010418	26806	TRUE	FALSE
chr11	6038630	6038631	cg29210442_BC21	CG	intron	20934.5	Camk2b	ENSMUSG00000057897.14	ENSMUST00000109813.8	-	open_sea	6064996	6066085	-26366	TRUE	FALSE
chr11	6046412	6046413	cg29210519_BC21	CG	intron	28716.5	Camk2b	ENSMUSG00000057897.14	ENSMUST00000109813.8	-	open_sea	6064996	6066085	-18584	TRUE	FALSE
chr11	6051337	6051338	cg29210576_BC21	CG	intron	33641.5	Camk2b	ENSMUSG00000057897.14	ENSMUST00000109813.8	-	open_sea	6064996	6066085	-13659	TRUE	FALSE
chr11	6059571	6059572	cg29210672_BC21	CG	intron	41875.5	Camk2b	ENSMUSG00000057897.14	ENSMUST00000109813.8	-	open_sea	6064996	6066085	-5425	TRUE	FALSE
chr11	6065526	6065527	cg29210833_TC21	CG	Promoter	36.5	Camk2b	ENSMUSG00000057897.14	ENSMUST00000109815.8	-	cpg_island	6064996	6066085	0	TRUE	FALSE
chr11	6065540	6065541	cg29210834_TC11	CG	Promoter	22.5	Camk2b	ENSMUSG00000057897.14	ENSMUST00000109815.8	-	cpg_island	6064996	6066085	0	TRUE	FALSE
chr11	6086777	6086778	cg29211136_TC21	CG	DCRD	-21214.5	Camk2b	ENSMUSG00000057897.14	ENSMUST00000109815.8	-	open_sea	6064996	6066085	20693	TRUE	FALSE
chr11	6159180	6159181	cg29211713_BC21	CG	intron	6127.5	Nudcd3	ENSMUSG00000053838.14	ENSMUST00000066496.9	-	open_sea	6147087	6147594	11587	TRUE	FALSE
chr11	6172746	6172747	cg29211844_BC11	CG	intron	19693.5	Nudcd3	ENSMUSG00000053838.14	ENSMUST00000066496.9	-	open_sea	6147087	6147594	25153	FALSE	TRUE
chr11	6172746	6172747	cg29211844_BC21	CG	intron	19693.5	Nudcd3	ENSMUSG00000053838.14	ENSMUST00000066496.9	-	open_sea	6147087	6147594	25153	FALSE	TRUE
chr11	6172746	6172747	cg29211844_BO11	CG	intron	19693.5	Nudcd3	ENSMUSG00000053838.14	ENSMUST00000066496.9	-	open_sea	6147087	6147594	25153	FALSE	TRUE
chr11	6172746	6172747	cg29211844_BO21	CG	intron	19693.5	Nudcd3	ENSMUSG00000053838.14	ENSMUST00000066496.9	-	open_sea	6147087	6147594	25153	FALSE	TRUE
chr11	6173310	6173311	cg29211855_BC21	CG	intron	20257.5	Nudcd3	ENSMUSG00000053838.14	ENSMUST00000066496.9	-	open_sea	6147087	6147594	25717	TRUE	FALSE
chr11	6174848	6174849	cg29211866_BC21	CG	intron	21795.5	Nudcd3	ENSMUSG00000053838.14	ENSMUST00000066496.9	-	open_sea	6199825	6200401	-24977	TRUE	FALSE
chr11	6179369	6179370	cg29211893_BC21	CG	intron	26316.5	Nudcd3	ENSMUSG00000053838.14	ENSMUST00000066496.9	-	open_sea	6199825	6200401	-20456	TRUE	FALSE
chr11	6183003	6183004	cg29211931_BC21	CG	intron	29950.5	Nudcd3	ENSMUSG00000053838.14	ENSMUST00000066496.9	-	open_sea	6199825	6200401	-16822	TRUE	FALSE
chr11	6193215	6193216	cg29212023_BC21	CG	exon	-99.5	Nudcd3	ENSMUSG00000053838.14	ENSMUST00000066496.9	-	open_sea	6199825	6200401	-6610	TRUE	FALSE
chr11	6193447	6193448	cg29212028_BC21	CG	exon	132.5	Nudcd3	ENSMUSG00000053838.14	ENSMUST00000066496.9	-	open_sea	6199825	6200401	-6378	TRUE	FALSE
chr11	6199846	6199847	cg29212101_TC21	CG	Promoter	-182.5	A730071L15Rik	ENSMUSG00000096923.1	ENSMUST00000181545.1	+	cpg_island	6199825	6200401	0	TRUE	FALSE
chr11	6200076	6200077	cg29212121_BC21	CG	Promoter	47.5,338.5	A730071L15Rik,Nudcd3	ENSMUSG00000096923.1,ENSMUSG00000053838.14	ENSMUST00000181545.1,ENSMUST00000066496.9	+,-	cpg_island	6199825	6200401	0	TRUE	FALSE
chr11	6200387	6200388	cg29212151_TC21	CG	Promoter	27.5,358.5	Nudcd3,A730071L15Rik	ENSMUSG00000053838.14,ENSMUSG00000096923.1	ENSMUST00000066496.9,ENSMUST00000181545.1	-,+	cpg_island	6199825	6200401	0	TRUE	FALSE
chr11	6200473	6200474	cg29212157_BC21	CG	Promoter	-58.5,444.5	Nudcd3,A730071L15Rik	ENSMUSG00000053838.14,ENSMUSG00000096923.1	ENSMUST00000066496.9,ENSMUST00000181545.1	-,+	cpg_shore	6199825	6200401	73	TRUE	FALSE
chr11	6204038	6204039	cg29212198_TC21	CG	DCRD	-87627.5,-3623.5,4009.5,26104.5,63733.5,70831.5	Ogdh,Nudcd3,A730071L15Rik,Npc1l1,Ddx56,Tmed4	ENSMUSG00000020456.17,ENSMUSG00000053838.14,ENSMUSG00000096923.1,ENSMUSG00000020447.5,ENSMUSG00000004393.10,ENSMUSG00000004394.12	ENSMUST00000101554.8,ENSMUST00000066496.9,ENSMUST00000181545.1,ENSMUST00000004505.2,ENSMUST00000004507.10,ENSMUST00000004508.12	+,-,+,-,-,-	cpg_shelve	6199825	6200401	3638	TRUE	FALSE
chr11	6214332	6214333	cg29212262_TC21	CG	exon	16.0	Npc1l1	ENSMUSG00000020447.5	ENSMUST00000004505.2	-	open_sea	6199825	6200401	13932	TRUE	FALSE
chr11	6217696	6217697	cg29212307_TC21	CG	intron	-2881.5	Npc1l1	ENSMUSG00000020447.5	ENSMUST00000004505.2	-	open_sea	6199825	6200401	17296	TRUE	FALSE
chr11	6223406	6223407	cg29212383_BC21	CG	exon	28.5	Npc1l1	ENSMUSG00000020447.5	ENSMUST00000004505.2	-	open_sea	6199825	6200401	23006	TRUE	FALSE
chr11	6224697	6224698	cg29212395_BC21	CG	intron	4119.5	Npc1l1	ENSMUSG00000020447.5	ENSMUST00000004505.2	-	open_sea	6199825	6200401	24297	TRUE	FALSE
chr11	6224922	6224923	cg29212402_TC21	CG	intron	4344.5	Npc1l1	ENSMUSG00000020447.5	ENSMUST00000004505.2	-	open_sea	6199825	6200401	24522	TRUE	FALSE
chr11	6230072	6230073	cg29212476_BC21	CG	Promoter	70.5	Npc1l1	ENSMUSG00000020447.5	ENSMUST00000004505.2	-	open_sea	6199825	6200401	29672	TRUE	FALSE
chr11	6230243	6230244	cg29212478_TC21	CG	Promoter	-100.5	Npc1l1	ENSMUSG00000020447.5	ENSMUST00000004505.2	-	open_sea	6199825	6200401	29843	TRUE	FALSE
chr11	6236405	6236406	cg29212536_TC11	CG	DCRD	-55260.5,-35990.5,-6262.5,31366.5,36376.5,38464.5	Ogdh,Nudcd3,Npc1l1,Ddx56,A730071L15Rik,Tmed4	ENSMUSG00000020456.17,ENSMUSG00000053838.14,ENSMUSG00000020447.5,ENSMUSG00000004393.10,ENSMUSG00000096923.1,ENSMUSG00000004394.12	ENSMUST00000101554.8,ENSMUST00000066496.9,ENSMUST00000004505.2,ENSMUST00000004507.10,ENSMUST00000181545.1,ENSMUST00000004508.12	+,-,-,-,+,-	open_sea	6267407	6267896	-31002	TRUE	FALSE
chr11	6242370	6242371	cg29212622_TC21	CG	DCRD	-49295.5,-41955.5,-12227.5,25401.5,32499.5,42341.5	Ogdh,Nudcd3,Npc1l1,Ddx56,Tmed4,A730071L15Rik	ENSMUSG00000020456.17,ENSMUSG00000053838.14,ENSMUSG00000020447.5,ENSMUSG00000004393.10,ENSMUSG00000004394.12,ENSMUSG00000096923.1	ENSMUST00000101554.8,ENSMUST00000066496.9,ENSMUST00000004505.2,ENSMUST00000004507.10,ENSMUST00000004508.12,ENSMUST00000181545.1	+,-,-,-,-,+	open_sea	6267407	6267896	-25037	TRUE	FALSE
chr11	6244694	6244695	cg29212669_TC11	CG	DCRD	-46971.5,-44279.5,-14551.5,23077.5,30175.5,44665.5	Ogdh,Nudcd3,Npc1l1,Ddx56,Tmed4,A730071L15Rik	ENSMUSG00000020456.17,ENSMUSG00000053838.14,ENSMUSG00000020447.5,ENSMUSG00000004393.10,ENSMUSG00000004394.12,ENSMUSG00000096923.1	ENSMUST00000101554.8,ENSMUST00000066496.9,ENSMUST00000004505.2,ENSMUST00000004507.10,ENSMUST00000004508.12,ENSMUST00000181545.1	+,-,-,-,-,+	open_sea	6267407	6267896	-22713	TRUE	FALSE
chr11	6252996	6252997	cg29212765_BC21	CG	DCRD	-52581.5,-38669.5,-22853.5,14775.5,21873.5,52967.5	Nudcd3,Ogdh,Npc1l1,Ddx56,Tmed4,A730071L15Rik	ENSMUSG00000053838.14,ENSMUSG00000020456.17,ENSMUSG00000020447.5,ENSMUSG00000004393.10,ENSMUSG00000004394.12,ENSMUSG00000096923.1	ENSMUST00000066496.9,ENSMUST00000101554.8,ENSMUST00000004505.2,ENSMUST00000004507.10,ENSMUST00000004508.12,ENSMUST00000181545.1	-,+,-,-,-,+	open_sea	6267407	6267896	-14411	TRUE	FALSE
chr11	6264702	6264703	cg29212891_BC21	CG	exon	-33.0	Ddx56	ENSMUSG00000004393.10	ENSMUST00000004507.10	-	cpg_shelve	6267407	6267896	-2705	TRUE	FALSE
chr11	6265628	6265629	cg29212909_BC11	CG	exon	-5.5	Ddx56	ENSMUSG00000004393.10	ENSMUST00000004507.10	-	cpg_shore	6267407	6267896	-1779	TRUE	FALSE
chr11	6266634	6266635	cg29212918_BC21	CG	exon	37.5	Ddx56	ENSMUSG00000004393.10	ENSMUST00000004507.10	-	cpg_shore	6267407	6267896	-773	TRUE	FALSE
chr11	6267305	6267306	cg29212932_TC21	CG	Promoter	466.5	Ddx56	ENSMUSG00000004393.10	ENSMUST00000004507.10	-	cpg_shore	6267407	6267896	-102	TRUE	FALSE
chr11	6267755	6267756	cg29212961_BC21	CG	Promoter	16.5	Ddx56	ENSMUSG00000004393.10	ENSMUST00000004507.10	-	cpg_island	6267407	6267896	0	TRUE	FALSE
chr11	6267791	6267792	cg29212962_BC11	CG	Promoter	-19.5	Ddx56	ENSMUSG00000004393.10	ENSMUST00000004507.10	-	cpg_island	6267407	6267896	0	TRUE	FALSE
chr11	6271010	6271011	cg29213013_TC21	CG	3'-UTR	-0.5	Tmed4	ENSMUSG00000004394.12	ENSMUST00000004508.12	-	cpg_shelve	6267407	6267896	3115	FALSE	TRUE
chr11	6271509	6271510	cg29213021_TC21	CG	3'-UTR	498.5	Tmed4	ENSMUSG00000004394.12	ENSMUST00000004508.12	-	cpg_shelve	6274191	6274450	-2682	FALSE	TRUE
chr11	6274314	6274315	cg29213071_BC21	CG	intron	1695.0	Tmed4	ENSMUSG00000004394.12	ENSMUST00000004508.12	-	cpg_island	6274191	6274450	0	TRUE	FALSE
chr11	6274357	6274358	cg29213074_TC11	CG	intron	1738.0	Tmed4	ENSMUSG00000004394.12	ENSMUST00000004508.12	-	cpg_island	6274191	6274450	0	TRUE	FALSE
chr11	6274402	6274403	cg29213076_TC11	CG	Promoter	467.5	Tmed4	ENSMUSG00000004394.12	ENSMUST00000004508.12	-	cpg_island	6274191	6274450	0	TRUE	FALSE
chr11	6274730	6274731	cg29213090_BC21	CG	Promoter	139.5	Tmed4	ENSMUSG00000004394.12	ENSMUST00000004508.12	-	cpg_island	6274673	6275009	0	TRUE	FALSE
chr11	6274954	6274955	cg29213108_BC11	CG	Promoter	-84.5	Tmed4	ENSMUSG00000004394.12	ENSMUST00000004508.12	-	cpg_island	6274673	6275009	0	TRUE	FALSE
chr11	6274997	6274998	cg29213112_BC21	CG	Promoter	-127.5	Tmed4	ENSMUSG00000004394.12	ENSMUST00000004508.12	-	cpg_island	6274673	6275009	0	TRUE	FALSE
chr11	6279106	6279107	cg29213149_BC11	CG	DCRD	-78691.5,-48963.5,-12559.5,-11334.5,-4236.5,79077.5	Nudcd3,Npc1l1,Ogdh,Ddx56,Tmed4,A730071L15Rik	ENSMUSG00000053838.14,ENSMUSG00000020447.5,ENSMUSG00000020456.17,ENSMUSG00000004393.10,ENSMUSG00000004394.12,ENSMUSG00000096923.1	ENSMUST00000066496.9,ENSMUST00000004505.2,ENSMUST00000101554.8,ENSMUST00000004507.10,ENSMUST00000004508.12,ENSMUST00000181545.1	-,-,+,-,-,+	open_sea	6274673	6275009	4098	TRUE	FALSE
chr11	6291335	6291336	cg29213229_BC21	CG	Promoter	-330.5	Ogdh	ENSMUSG00000020456.17	ENSMUST00000101554.8	+	cpg_island	6291320	6292275	0	TRUE	FALSE
chr11	6291526	6291527	cg29213244_BC21	CG	Promoter	-139.5	Ogdh	ENSMUSG00000020456.17	ENSMUST00000101554.8	+	cpg_island	6291320	6292275	0	FALSE	TRUE
chr11	6291558	6291559	cg29213247_TC11	CG	Promoter	-107.5	Ogdh	ENSMUSG00000020456.17	ENSMUST00000101554.8	+	cpg_island	6291320	6292275	0	TRUE	FALSE
chr11	6291683	6291684	cg29213260_BC11	CG	Promoter	17.5	Ogdh	ENSMUSG00000020456.17	ENSMUST00000101554.8	+	cpg_island	6291320	6292275	0	TRUE	FALSE
chr11	6292161	6292162	cg29213319_BC21	CG	Promoter	495.5	Ogdh	ENSMUSG00000020456.17	ENSMUST00000101554.8	+	cpg_island	6291320	6292275	0	FALSE	TRUE
chr11	6292335	6292336	cg29213327_BC21	CG	intron	31786.5	Ogdh	ENSMUSG00000020456.17	ENSMUST00000101554.8	+	cpg_shore	6291320	6292275	61	TRUE	FALSE
chr11	6292589	6292590	cg29213337_BC21	CG	intron	31532.5	Ogdh	ENSMUSG00000020456.17	ENSMUST00000101554.8	+	cpg_shore	6291320	6292275	315	TRUE	FALSE
chr11	6292628	6292629	cg29213338_BC21	CG	intron	31493.5	Ogdh	ENSMUSG00000020456.17	ENSMUST00000101554.8	+	cpg_shore	6291320	6292275	354	TRUE	FALSE
chr11	6297088	6297089	cg29213372_BC21	CG	exon	-13.0	Ogdh	ENSMUSG00000020456.17	ENSMUST00000003461.14	+	open_sea	6291320	6292275	4814	TRUE	FALSE
chr11	6316799	6316800	cg29213504_BC11	CG	intron	7322.5	Ogdh	ENSMUSG00000020456.17	ENSMUST00000101554.8	+	open_sea	6291320	6292275	24525	TRUE	FALSE
chr11	6322523	6322524	cg29213561_BC21	CG	intron	1598.5	Ogdh	ENSMUSG00000020456.17	ENSMUST00000101554.8	+	open_sea	6291320	6292275	30249	TRUE	FALSE
chr11	6325177	6325178	cg29213591_TC21	CG	intron	-1055.5	Ogdh	ENSMUSG00000020456.17	ENSMUST00000101554.8	+	open_sea	6291320	6292275	32903	TRUE	FALSE
chr11	6325258	6325259	cg29213593_TC21	CG	intron	-1136.5	Ogdh	ENSMUSG00000020456.17	ENSMUST00000101554.8	+	open_sea	6291320	6292275	32984	TRUE	FALSE
chr11	6342544	6342545	cg29213740_TC11	CG	exon	14.5	Ogdh	ENSMUSG00000020456.17	ENSMUST00000003461.14	+	open_sea	6389040	6389970	-46496	TRUE	FALSE
chr11	6351913	6351914	cg29213832_BC11	CG	intron	-27791.5	Ogdh	ENSMUSG00000020456.17	ENSMUST00000101554.8	+	open_sea	6389040	6389970	-37127	TRUE	FALSE
chr11	6352155	6352156	cg29213835_TC21	CG	exon	6.5	Ogdh	ENSMUSG00000020456.17	ENSMUST00000003461.14	+	open_sea	6389040	6389970	-36885	TRUE	FALSE
chr11	6354942	6354943	cg29213868_BC21	CG	exon	68.0	Ogdh	ENSMUSG00000020456.17	ENSMUST00000003461.14	+	open_sea	6389040	6389970	-34098	TRUE	FALSE
chr11	6355106	6355107	cg29213871_BC11	CG	intron	-30984.5	Ogdh	ENSMUSG00000020456.17	ENSMUST00000101554.8	+	open_sea	6389040	6389970	-33934	TRUE	FALSE
chr11	6366201	6366202	cg29213991_TC21	CG	DCRD	-98429.5,-91331.5,-49241.5,-23269.5,74535.5,78241.5	Ddx56,Tmed4,Ppia,Zmiz2,Ogdh,H2az2	ENSMUSG00000004393.10,ENSMUSG00000004394.12,ENSMUSG00000071866.12,ENSMUSG00000041164.15,ENSMUSG00000020456.17,ENSMUSG00000041126.16	ENSMUST00000004507.10,ENSMUST00000004508.12,ENSMUST00000132846.1,ENSMUST00000109786.7,ENSMUST00000101554.8,ENSMUST00000109737.8	-,-,+,+,+,-	open_sea	6389040	6389970	-22839	TRUE	FALSE
chr11	6367388	6367389	cg29214004_TC21	CG	DCRD	-99616.5,-92518.5,-48054.5,-22082.5,75722.5,77054.5	Ddx56,Tmed4,Ppia,Zmiz2,Ogdh,H2az2	ENSMUSG00000004393.10,ENSMUSG00000004394.12,ENSMUSG00000071866.12,ENSMUSG00000041164.15,ENSMUSG00000020456.17,ENSMUSG00000041126.16	ENSMUST00000004507.10,ENSMUST00000004508.12,ENSMUST00000132846.1,ENSMUST00000109786.7,ENSMUST00000101554.8,ENSMUST00000109737.8	-,-,+,+,+,-	open_sea	6389040	6389970	-21652	TRUE	FALSE
chr11	6388981	6388982	cg29214230_BC21	CG	Promoter	-489.5	Zmiz2	ENSMUSG00000041164.15	ENSMUST00000109786.7	+	cpg_shore	6389040	6389970	-59	TRUE	FALSE
chr11	6389170	6389171	cg29214248_BC21	CG	Promoter	-300.5	Zmiz2	ENSMUSG00000041164.15	ENSMUST00000109786.7	+	cpg_island	6389040	6389970	0	TRUE	FALSE
chr11	6389616	6389617	cg29214318_TC21	CG	Promoter	145.5	Zmiz2	ENSMUSG00000041164.15	ENSMUST00000109786.7	+	cpg_island	6389040	6389970	0	FALSE	TRUE
chr11	6389742	6389743	cg29214326_BC21	CG	Promoter	271.5	Zmiz2	ENSMUSG00000041164.15	ENSMUST00000109786.7	+	cpg_island	6389040	6389970	0	TRUE	FALSE
chr11	6389778	6389779	cg29214328_BC21	CG	Promoter	307.5	Zmiz2	ENSMUSG00000041164.15	ENSMUST00000109786.7	+	cpg_island	6389040	6389970	0	TRUE	FALSE
chr11	6389807	6389808	cg29214330_TC21	CG	Promoter	336.5	Zmiz2	ENSMUSG00000041164.15	ENSMUST00000109786.7	+	cpg_island	6389040	6389970	0	TRUE	FALSE
chr11	6389944	6389945	cg29214340_TC11	CG	Promoter	473.5	Zmiz2	ENSMUSG00000041164.15	ENSMUST00000109786.7	+	cpg_island	6389040	6389970	0	TRUE	FALSE
chr11	6390369	6390370	cg29214345_TC11	CG	5'-UTR	14.5	Zmiz2	ENSMUSG00000041164.15	ENSMUST00000109786.7	+	cpg_shore	6389040	6389970	400	TRUE	FALSE
chr11	6391239	6391240	cg29214356_BC21	CG	intron	6376.5	Zmiz2	ENSMUSG00000041164.15	ENSMUST00000109787.7	+	cpg_shore	6389040	6389970	1270	TRUE	FALSE
chr11	6395174	6395175	cg29214395_TC11	CG	5'-UTR	32.0	Zmiz2	ENSMUSG00000041164.15	ENSMUST00000109787.7	+	open_sea	6389040	6389970	5205	TRUE	FALSE
chr11	6395179	6395180	cg29214396_TC21	CG	5'-UTR	27.0	Zmiz2	ENSMUSG00000041164.15	ENSMUST00000109787.7	+	open_sea	6389040	6389970	5210	TRUE	FALSE
chr11	6395568	6395569	cg29214402_BC21	CG	5'-UTR	29.5	Zmiz2	ENSMUSG00000041164.15	ENSMUST00000109787.7	+	open_sea	6389040	6389970	5599	TRUE	FALSE
chr11	6395583	6395584	cg29214403_BC21	CG	5'-UTR	14.5	Zmiz2	ENSMUSG00000041164.15	ENSMUST00000109787.7	+	open_sea	6389040	6389970	5614	TRUE	FALSE
chr11	6399616	6399617	cg29214461_BC11	CG	exon	-40.5	Zmiz2	ENSMUSG00000041164.15	ENSMUST00000109787.7	+	open_sea	6389040	6389970	9647	TRUE	FALSE
chr11	6399806	6399807	cg29214463_TC21	CG	exon	21.5	Zmiz2	ENSMUSG00000041164.15	ENSMUST00000109787.7	+	open_sea	6389040	6389970	9837	TRUE	FALSE
chr11	6401387	6401388	cg29214495_BC21	CG	intron	-3771.5	Zmiz2	ENSMUSG00000041164.15	ENSMUST00000109787.7	+	open_sea	6389040	6389970	11418	TRUE	FALSE
chr11	6401778	6401779	cg29214498_BC21	CG	intron	-4162.5	Zmiz2	ENSMUSG00000041164.15	ENSMUST00000109787.7	+	open_sea	6389040	6389970	11809	TRUE	FALSE
chr11	6401859	6401860	cg29214500_TC21	CG	intron	-4243.5	Zmiz2	ENSMUSG00000041164.15	ENSMUST00000109787.7	+	open_sea	6389040	6389970	11890	TRUE	FALSE
chr11	6403151	6403152	cg29214516_BC21	CG	exon	90.5	Zmiz2	ENSMUSG00000041164.15	ENSMUST00000109787.7	+	open_sea	6415425	6416451	-12274	TRUE	FALSE
chr11	6403347	6403348	cg29214522_BC21	CG	exon	-105.5	Zmiz2	ENSMUSG00000041164.15	ENSMUST00000109787.7	+	open_sea	6415425	6416451	-12078	TRUE	FALSE
chr11	6405759	6405760	cg29214547_TC21	CG	3'-UTR	-133.0	Zmiz2	ENSMUSG00000041164.15	ENSMUST00000109787.7	+	open_sea	6415425	6416451	-9666	FALSE	TRUE
chr11	6407088	6407089	cg29214564_TC21	CG	DCRD	-8354.5,17617.5,37354.5,68828.5	Ppia,Zmiz2,H2az2,Purb	ENSMUSG00000071866.12,ENSMUSG00000041164.15,ENSMUSG00000041126.16,ENSMUSG00000094483.2	ENSMUST00000132846.1,ENSMUST00000109786.7,ENSMUST00000109737.8,ENSMUST00000179343.2	+,+,-,-	open_sea	6415425	6416451	-8337	TRUE	FALSE
chr11	6410489	6410490	cg29214598_TC21	CG	DCRD	-4953.5,21018.5,33953.5,65427.5	Ppia,Zmiz2,H2az2,Purb	ENSMUSG00000071866.12,ENSMUSG00000041164.15,ENSMUSG00000041126.16,ENSMUSG00000094483.2	ENSMUST00000132846.1,ENSMUST00000109786.7,ENSMUST00000109737.8,ENSMUST00000179343.2	+,+,-,-	open_sea	6415425	6416451	-4936	TRUE	FALSE
chr11	6415425	6415426	cg29214677_BC21	CG	Promoter	-17.5	Ppia	ENSMUSG00000071866.12	ENSMUST00000132846.1	+	cpg_island	6415425	6416451	0	TRUE	FALSE
chr11	6415447	6415448	cg29214679_BC21	CG	Promoter	4.5	Ppia	ENSMUSG00000071866.12	ENSMUST00000132846.1	+	cpg_island	6415425	6416451	0	TRUE	FALSE
chr11	6415464	6415465	cg29214681_BC21	CG	Promoter	21.5	Ppia	ENSMUSG00000071866.12	ENSMUST00000132846.1	+	cpg_island	6415425	6416451	0	TRUE	FALSE
chr11	6416414	6416415	cg29214788_TC21	CG	intron	1215.5	Ppia	ENSMUSG00000071866.12	ENSMUST00000132846.1	+	cpg_island	6415425	6416451	0	TRUE	FALSE
chr11	6416488	6416489	cg29214794_TC21	CG	intron	1141.5	Ppia	ENSMUSG00000071866.12	ENSMUST00000132846.1	+	cpg_shore	6415425	6416451	38	TRUE	FALSE
chr11	6430509	6430510	cg29214942_BC21	CG	intron	-5326.5	H2az2	ENSMUSG00000041126.16	ENSMUST00000109737.8	-	open_sea	6444021	6444762	-13512	TRUE	FALSE
chr11	6434075	6434076	cg29214972_TC11	CG	intron	-1760.5	H2az2	ENSMUSG00000041126.16	ENSMUST00000109737.8	-	open_sea	6444021	6444762	-9946	TRUE	FALSE
chr11	6439388	6439389	cg29215028_BC21	CG	exon	-26.0	H2az2	ENSMUSG00000041126.16	ENSMUST00000109737.8	-	open_sea	6444021	6444762	-4633	TRUE	FALSE
chr11	6444096	6444097	cg29215077_BC21	CG	Promoter	346.5	H2az2	ENSMUSG00000041126.16	ENSMUST00000109737.8	-	cpg_island	6444021	6444762	0	TRUE	FALSE
chr11	6444574	6444575	cg29215140_TC21	CG	Promoter	-131.5	H2az2	ENSMUSG00000041126.16	ENSMUST00000109737.8	-	cpg_island	6444021	6444762	0	TRUE	FALSE
chr11	6446141	6446142	cg29215168_BC21	CG	DCRD	-1698.5,29775.5,30698.5,56670.5,74816.5	H2az2,Purb,Ppia,Zmiz2,Myo1g	ENSMUSG00000041126.16,ENSMUSG00000094483.2,ENSMUSG00000071866.12,ENSMUSG00000041164.15,ENSMUSG00000020437.12	ENSMUST00000109737.8,ENSMUST00000179343.2,ENSMUST00000132846.1,ENSMUST00000109786.7,ENSMUST00000003459.3	-,-,+,+,-	cpg_shore	6447281	6447509	-1140	TRUE	FALSE
chr11	6447281	6447282	cg29215183_TC21	CG	DCRD	-99605.5,-2838.5,28635.5,31838.5,57810.5,73676.5	Ccm2,H2az2,Purb,Ppia,Zmiz2,Myo1g	ENSMUSG00000000378.15,ENSMUSG00000041126.16,ENSMUSG00000094483.2,ENSMUSG00000071866.12,ENSMUSG00000041164.15,ENSMUSG00000020437.12	ENSMUST00000000388.14,ENSMUST00000109737.8,ENSMUST00000179343.2,ENSMUST00000132846.1,ENSMUST00000109786.7,ENSMUST00000003459.3	+,-,-,+,+,-	cpg_island	6447281	6447509	0	TRUE	FALSE
chr11	6447287	6447288	cg29215184_BC11	CG	DCRD	-99599.5,-2844.5,28629.5,31844.5,57816.5,73670.5	Ccm2,H2az2,Purb,Ppia,Zmiz2,Myo1g	ENSMUSG00000000378.15,ENSMUSG00000041126.16,ENSMUSG00000094483.2,ENSMUSG00000071866.12,ENSMUSG00000041164.15,ENSMUSG00000020437.12	ENSMUST00000000388.14,ENSMUST00000109737.8,ENSMUST00000179343.2,ENSMUST00000132846.1,ENSMUST00000109786.7,ENSMUST00000003459.3	+,-,-,+,+,-	cpg_island	6447281	6447509	0	FALSE	TRUE
chr11	6447287	6447288	cg29215184_BC21	CG	DCRD	-99599.5,-2844.5,28629.5,31844.5,57816.5,73670.5	Ccm2,H2az2,Purb,Ppia,Zmiz2,Myo1g	ENSMUSG00000000378.15,ENSMUSG00000041126.16,ENSMUSG00000094483.2,ENSMUSG00000071866.12,ENSMUSG00000041164.15,ENSMUSG00000020437.12	ENSMUST00000000388.14,ENSMUST00000109737.8,ENSMUST00000179343.2,ENSMUST00000132846.1,ENSMUST00000109786.7,ENSMUST00000003459.3	+,-,-,+,+,-	cpg_island	6447281	6447509	0	FALSE	TRUE
chr11	6447327	6447328	cg29215187_BC21	CG	DCRD	-99559.5,-2884.5,28589.5,31884.5,57856.5,73630.5	Ccm2,H2az2,Purb,Ppia,Zmiz2,Myo1g	ENSMUSG00000000378.15,ENSMUSG00000041126.16,ENSMUSG00000094483.2,ENSMUSG00000071866.12,ENSMUSG00000041164.15,ENSMUSG00000020437.12	ENSMUST00000000388.14,ENSMUST00000109737.8,ENSMUST00000179343.2,ENSMUST00000132846.1,ENSMUST00000109786.7,ENSMUST00000003459.3	+,-,-,+,+,-	cpg_island	6447281	6447509	0	FALSE	TRUE
chr11	6447327	6447328	cg29215187_TC11	CG	DCRD	-99559.5,-2884.5,28589.5,31884.5,57856.5,73630.5	Ccm2,H2az2,Purb,Ppia,Zmiz2,Myo1g	ENSMUSG00000000378.15,ENSMUSG00000041126.16,ENSMUSG00000094483.2,ENSMUSG00000071866.12,ENSMUSG00000041164.15,ENSMUSG00000020437.12	ENSMUST00000000388.14,ENSMUST00000109737.8,ENSMUST00000179343.2,ENSMUST00000132846.1,ENSMUST00000109786.7,ENSMUST00000003459.3	+,-,-,+,+,-	cpg_island	6447281	6447509	0	FALSE	TRUE
chr11	6447327	6447328	cg29215187_TC21	CG	DCRD	-99559.5,-2884.5,28589.5,31884.5,57856.5,73630.5	Ccm2,H2az2,Purb,Ppia,Zmiz2,Myo1g	ENSMUSG00000000378.15,ENSMUSG00000041126.16,ENSMUSG00000094483.2,ENSMUSG00000071866.12,ENSMUSG00000041164.15,ENSMUSG00000020437.12	ENSMUST00000000388.14,ENSMUST00000109737.8,ENSMUST00000179343.2,ENSMUST00000132846.1,ENSMUST00000109786.7,ENSMUST00000003459.3	+,-,-,+,+,-	cpg_island	6447281	6447509	0	FALSE	TRUE
chr11	6447336	6447337	cg29215188_TC21	CG	DCRD	-99550.5,-2893.5,28580.5,31893.5,57865.5,73621.5	Ccm2,H2az2,Purb,Ppia,Zmiz2,Myo1g	ENSMUSG00000000378.15,ENSMUSG00000041126.16,ENSMUSG00000094483.2,ENSMUSG00000071866.12,ENSMUSG00000041164.15,ENSMUSG00000020437.12	ENSMUST00000000388.14,ENSMUST00000109737.8,ENSMUST00000179343.2,ENSMUST00000132846.1,ENSMUST00000109786.7,ENSMUST00000003459.3	+,-,-,+,+,-	cpg_island	6447281	6447509	0	FALSE	TRUE
chr11	6447369	6447370	cg29215190_TC21	CG	DCRD	-99517.5,-2926.5,28547.5,31926.5,57898.5,73588.5	Ccm2,H2az2,Purb,Ppia,Zmiz2,Myo1g	ENSMUSG00000000378.15,ENSMUSG00000041126.16,ENSMUSG00000094483.2,ENSMUSG00000071866.12,ENSMUSG00000041164.15,ENSMUSG00000020437.12	ENSMUST00000000388.14,ENSMUST00000109737.8,ENSMUST00000179343.2,ENSMUST00000132846.1,ENSMUST00000109786.7,ENSMUST00000003459.3	+,-,-,+,+,-	cpg_island	6447281	6447509	0	FALSE	TRUE
chr11	6447374	6447375	cg29215191_BC21	CG	DCRD	-99512.5,-2931.5,28542.5,31931.5,57903.5,73583.5	Ccm2,H2az2,Purb,Ppia,Zmiz2,Myo1g	ENSMUSG00000000378.15,ENSMUSG00000041126.16,ENSMUSG00000094483.2,ENSMUSG00000071866.12,ENSMUSG00000041164.15,ENSMUSG00000020437.12	ENSMUST00000000388.14,ENSMUST00000109737.8,ENSMUST00000179343.2,ENSMUST00000132846.1,ENSMUST00000109786.7,ENSMUST00000003459.3	+,-,-,+,+,-	cpg_island	6447281	6447509	0	FALSE	TRUE
chr11	6447507	6447508	cg29215197_BC21	CG	DCRD	-99379.5,-3064.5,28409.5,32064.5,58036.5,73450.5	Ccm2,H2az2,Purb,Ppia,Zmiz2,Myo1g	ENSMUSG00000000378.15,ENSMUSG00000041126.16,ENSMUSG00000094483.2,ENSMUSG00000071866.12,ENSMUSG00000041164.15,ENSMUSG00000020437.12	ENSMUST00000000388.14,ENSMUST00000109737.8,ENSMUST00000179343.2,ENSMUST00000132846.1,ENSMUST00000109786.7,ENSMUST00000003459.3	+,-,-,+,+,-	cpg_island	6447281	6447509	0	TRUE	FALSE
chr11	6453132	6453133	cg29215270_TC11	CG	DCRD	-93754.5,-8689.5,22784.5,37689.5,63661.5,67825.5	Ccm2,H2az2,Purb,Ppia,Zmiz2,Myo1g	ENSMUSG00000000378.15,ENSMUSG00000041126.16,ENSMUSG00000094483.2,ENSMUSG00000071866.12,ENSMUSG00000041164.15,ENSMUSG00000020437.12	ENSMUST00000000388.14,ENSMUST00000109737.8,ENSMUST00000179343.2,ENSMUST00000132846.1,ENSMUST00000109786.7,ENSMUST00000003459.3	+,-,-,+,+,-	open_sea	6447281	6447509	5624	TRUE	FALSE
chr11	6455913	6455914	cg29215311_TC11	CG	DCRD	-90973.5,-11470.5,20003.5,40470.5,65044.5,66442.5	Ccm2,H2az2,Purb,Ppia,Myo1g,Zmiz2	ENSMUSG00000000378.15,ENSMUSG00000041126.16,ENSMUSG00000094483.2,ENSMUSG00000071866.12,ENSMUSG00000020437.12,ENSMUSG00000041164.15	ENSMUST00000000388.14,ENSMUST00000109737.8,ENSMUST00000179343.2,ENSMUST00000132846.1,ENSMUST00000003459.3,ENSMUST00000109786.7	+,-,-,+,-,+	open_sea	6447281	6447509	8405	TRUE	FALSE
chr11	6465004	6465005	cg29215391_TC21	CG	DCRD	-81882.5,-20561.5,10912.5,49561.5,55953.5,75533.5	Ccm2,H2az2,Purb,Ppia,Myo1g,Zmiz2	ENSMUSG00000000378.15,ENSMUSG00000041126.16,ENSMUSG00000094483.2,ENSMUSG00000071866.12,ENSMUSG00000020437.12,ENSMUSG00000041164.15	ENSMUST00000000388.14,ENSMUST00000109737.8,ENSMUST00000179343.2,ENSMUST00000132846.1,ENSMUST00000003459.3,ENSMUST00000109786.7	+,-,-,+,-,+	open_sea	6474938	6476221	-9934	TRUE	FALSE
chr11	6467902	6467903	cg29215421_TC21	CG	3'-UTR	-3354.0	Purb	ENSMUSG00000094483.2	ENSMUST00000179343.2	-	open_sea	6474938	6476221	-7036	TRUE	FALSE
chr11	6467922	6467923	cg29215422_TC21	CG	3'-UTR	-3334.0	Purb	ENSMUSG00000094483.2	ENSMUST00000179343.2	-	open_sea	6474938	6476221	-7016	TRUE	FALSE
chr11	6468269	6468270	cg29215427_TC11	CG	3'-UTR	-2987.0	Purb	ENSMUSG00000094483.2	ENSMUST00000179343.2	-	open_sea	6474938	6476221	-6669	TRUE	FALSE
chr11	6475094	6475095	cg29215485_TC11	CG	exon	3336.5	Purb	ENSMUSG00000094483.2	ENSMUST00000179343.2	-	cpg_island	6474938	6476221	0	TRUE	FALSE
chr11	6476275	6476276	cg29215676_BC11	CG	Promoter	-358.5	Purb	ENSMUSG00000094483.2	ENSMUST00000179343.2	-	cpg_shore	6474938	6476221	55	TRUE	FALSE
chr11	6476400	6476401	cg29215680_BC21	CG	Promoter	-483.5	Purb	ENSMUSG00000094483.2	ENSMUST00000179343.2	-	cpg_shore	6474938	6476221	180	TRUE	FALSE
chr11	6480892	6480893	cg29215721_BC21	CG	DCRD	-65994.5,-36449.5,-4975.5,40065.5,65449.5,91421.5	Ccm2,H2az2,Purb,Myo1g,Ppia,Zmiz2	ENSMUSG00000000378.15,ENSMUSG00000041126.16,ENSMUSG00000094483.2,ENSMUSG00000020437.12,ENSMUSG00000071866.12,ENSMUSG00000041164.15	ENSMUST00000000388.14,ENSMUST00000109737.8,ENSMUST00000179343.2,ENSMUST00000003459.3,ENSMUST00000132846.1,ENSMUST00000109786.7	+,-,-,-,+,+	open_sea	6474938	6476221	4672	TRUE	FALSE
chr11	6489380	6489381	cg29215803_BC21	CG	DCRD	-57506.5,-44937.5,-13463.5,31577.5,73937.5,99909.5	Ccm2,H2az2,Purb,Myo1g,Ppia,Zmiz2	ENSMUSG00000000378.15,ENSMUSG00000041126.16,ENSMUSG00000094483.2,ENSMUSG00000020437.12,ENSMUSG00000071866.12,ENSMUSG00000041164.15	ENSMUST00000000388.14,ENSMUST00000109737.8,ENSMUST00000179343.2,ENSMUST00000003459.3,ENSMUST00000132846.1,ENSMUST00000109786.7	+,-,-,-,+,+	open_sea	6474938	6476221	13160	TRUE	FALSE
chr11	6504436	6504437	cg29215948_BC21	CG	DCRD	-59993.5,-42450.5,-28519.5,16521.5,88993.5	H2az2,Ccm2,Purb,Myo1g,Ppia	ENSMUSG00000041126.16,ENSMUSG00000000378.15,ENSMUSG00000094483.2,ENSMUSG00000020437.12,ENSMUSG00000071866.12	ENSMUST00000109737.8,ENSMUST00000000388.14,ENSMUST00000179343.2,ENSMUST00000003459.3,ENSMUST00000132846.1	-,+,-,-,+	open_sea	6528548	6528932	-24112	TRUE	FALSE
chr11	6506642	6506643	cg29215973_TC21	CG	3'-UTR	29.5	Myo1g	ENSMUSG00000020437.12	ENSMUST00000003459.3	-	open_sea	6528548	6528932	-21906	TRUE	FALSE
chr11	6506766	6506767	cg29215975_BC21	CG	exon	76.5	Myo1g	ENSMUSG00000020437.12	ENSMUST00000003459.3	-	open_sea	6528548	6528932	-21782	TRUE	FALSE
chr11	6519448	6519449	cg29216175_BC21	CG	intron	5695.5	Myo1g	ENSMUSG00000020437.12	ENSMUST00000003459.3	-	open_sea	6528548	6528932	-9100	TRUE	FALSE
chr11	6519583	6519584	cg29216176_TC11	CG	intron	5830.5	Myo1g	ENSMUSG00000020437.12	ENSMUST00000003459.3	-	open_sea	6528548	6528932	-8965	TRUE	FALSE
chr11	6520793	6520794	cg29216193_TC21	CG	Promoter	164.5	Myo1g	ENSMUSG00000020437.12	ENSMUST00000003459.3	-	open_sea	6528548	6528932	-7755	TRUE	FALSE
chr11	6528149	6528150	cg29216262_BC21	CG	DCRD	-83706.5,-52232.5,-18737.5,-7191.5,77903.5,97893.5	H2az2,Purb,Ccm2,Myo1g,Nacad,Tbrg4	ENSMUSG00000041126.16,ENSMUSG00000094483.2,ENSMUSG00000000378.15,ENSMUSG00000020437.12,ENSMUSG00000041073.10,ENSMUSG00000000384.15	ENSMUST00000109737.8,ENSMUST00000179343.2,ENSMUST00000000388.14,ENSMUST00000003459.3,ENSMUST00000045713.3,ENSMUST00000000394.13	-,-,+,-,-,-	cpg_shelve	6528548	6528932	-399	FALSE	TRUE
chr11	6528556	6528557	cg29216277_BC21	CG	DCRD	-84113.5,-52639.5,-18330.5,-7598.5,77496.5,97486.5	H2az2,Purb,Ccm2,Myo1g,Nacad,Tbrg4	ENSMUSG00000041126.16,ENSMUSG00000094483.2,ENSMUSG00000000378.15,ENSMUSG00000020437.12,ENSMUSG00000041073.10,ENSMUSG00000000384.15	ENSMUST00000109737.8,ENSMUST00000179343.2,ENSMUST00000000388.14,ENSMUST00000003459.3,ENSMUST00000045713.3,ENSMUST00000000394.13	-,-,+,-,-,-	cpg_island	6528548	6528932	0	TRUE	FALSE
chr11	6528690	6528691	cg29216285_BC11	CG	DCRD	-84247.5,-52773.5,-18196.5,-7732.5,77362.5,97352.5	H2az2,Purb,Ccm2,Myo1g,Nacad,Tbrg4	ENSMUSG00000041126.16,ENSMUSG00000094483.2,ENSMUSG00000000378.15,ENSMUSG00000020437.12,ENSMUSG00000041073.10,ENSMUSG00000000384.15	ENSMUST00000109737.8,ENSMUST00000179343.2,ENSMUST00000000388.14,ENSMUST00000003459.3,ENSMUST00000045713.3,ENSMUST00000000394.13	-,-,+,-,-,-	cpg_island	6528548	6528932	0	TRUE	FALSE
chr11	6546471	6546472	cg29216479_TC21	CG	Promoter	-415.5	Ccm2	ENSMUSG00000000378.15	ENSMUST00000000388.14	+	cpg_shore	6546727	6547252	-256	TRUE	FALSE
chr11	6547331	6547332	cg29216559_TC21	CG	Promoter	444.5	Ccm2	ENSMUSG00000000378.15	ENSMUST00000000388.14	+	cpg_shore	6546727	6547252	80	TRUE	FALSE
chr11	6548214	6548215	cg29216575_BC21	CG	intron	23601.0	Ccm2	ENSMUSG00000000378.15	ENSMUST00000000388.14	+	cpg_shore	6546727	6547252	963	TRUE	FALSE
chr11	6548241	6548242	cg29216576_BC21	CG	intron	23574.0	Ccm2	ENSMUSG00000000378.15	ENSMUST00000000388.14	+	cpg_shore	6546727	6547252	990	TRUE	FALSE
chr11	6557967	6557968	cg29216663_BC21	CG	intron	13848.0	Ccm2	ENSMUSG00000000378.15	ENSMUST00000000388.14	+	open_sea	6546727	6547252	10716	TRUE	FALSE
chr11	6558865	6558866	cg29216677_BC21	CG	intron	12950.0	Ccm2	ENSMUSG00000000378.15	ENSMUST00000000388.14	+	open_sea	6546727	6547252	11614	TRUE	FALSE
chr11	6559845	6559846	cg29216696_TC21	CG	intron	11970.0	Ccm2	ENSMUSG00000000378.15	ENSMUST00000000388.14	+	open_sea	6546727	6547252	12594	TRUE	FALSE
chr11	6560085	6560086	cg29216697_BC21	CG	intron	11730.0	Ccm2	ENSMUSG00000000378.15	ENSMUST00000000388.14	+	open_sea	6546727	6547252	12834	TRUE	FALSE
chr11	6561237	6561238	cg29216708_TC11	CG	intron	10578.0	Ccm2	ENSMUSG00000000378.15	ENSMUST00000000388.14	+	open_sea	6546727	6547252	13986	TRUE	FALSE
chr11	6561352	6561353	cg29216711_TC21	CG	intron	10463.0	Ccm2	ENSMUSG00000000378.15	ENSMUST00000000388.14	+	open_sea	6546727	6547252	14101	TRUE	FALSE
chr11	6562610	6562611	cg29216727_TC21	CG	intron	9205.0	Ccm2	ENSMUSG00000000378.15	ENSMUST00000000388.14	+	open_sea	6546727	6547252	15359	TRUE	FALSE
chr11	6562648	6562649	cg29216728_BC21	CG	intron	9167.0	Ccm2	ENSMUSG00000000378.15	ENSMUST00000000388.14	+	open_sea	6546727	6547252	15397	TRUE	FALSE
chr11	6569043	6569044	cg29216804_TC21	CG	intron	2772.0	Ccm2	ENSMUSG00000000378.15	ENSMUST00000000388.14	+	open_sea	6546727	6547252	21792	TRUE	FALSE
chr11	6569987	6569988	cg29216816_BC21	CG	exon	63.0	Ccm2	ENSMUSG00000000378.15	ENSMUST00000000388.14	+	open_sea	6546727	6547252	22736	TRUE	FALSE
chr11	6580564	6580565	cg29216932_BC21	CG	intron	-8749.0	Ccm2	ENSMUSG00000000378.15	ENSMUST00000000388.14	+	open_sea	6605463	6605768	-24899	TRUE	FALSE
chr11	6582315	6582316	cg29216941_BC21	CG	intron	-10500.0	Ccm2	ENSMUSG00000000378.15	ENSMUST00000000388.14	+	open_sea	6605463	6605768	-23148	TRUE	FALSE
chr11	6590807	6590808	cg29217053_TC21	CG	exon	13.0	Ccm2	ENSMUSG00000000378.15	ENSMUST00000000388.14	+	open_sea	6605463	6605768	-14656	TRUE	FALSE
chr11	6591582	6591583	cg29217067_BC21	CG	intron	-19767.0	Ccm2	ENSMUSG00000000378.15	ENSMUST00000000388.14	+	open_sea	6605463	6605768	-13881	TRUE	FALSE
chr11	6596292	6596293	cg29217133_BC21	CG	exon	120.0	Ccm2	ENSMUSG00000000378.15	ENSMUST00000000388.14	+	open_sea	6605463	6605768	-9171	TRUE	FALSE
chr11	6598553	6598554	cg29217171_TC21	CG	exon	-19.5	Nacad	ENSMUSG00000041073.10	ENSMUST00000045713.3	-	open_sea	6605463	6605768	-6910	TRUE	FALSE
chr11	6598623	6598624	cg29217172_TC21	CG	exon	50.5	Nacad	ENSMUSG00000041073.10	ENSMUST00000045713.3	-	open_sea	6605463	6605768	-6840	TRUE	FALSE
chr11	6600589	6600590	cg29217220_TC21	CG	exon	-557.5	Nacad	ENSMUSG00000041073.10	ENSMUST00000045713.3	-	open_sea	6605463	6605768	-4874	TRUE	FALSE
chr11	6600900	6600901	cg29217226_TC21	CG	exon	-246.5	Nacad	ENSMUSG00000041073.10	ENSMUST00000045713.3	-	open_sea	6605463	6605768	-4563	TRUE	FALSE
chr11	6606070	6606071	cg29217347_BC21	CG	Promoter	-17.5	Nacad	ENSMUSG00000041073.10	ENSMUST00000045713.3	-	cpg_shore	6605463	6605768	303	TRUE	FALSE
chr11	6606163	6606164	cg29217349_TC21	CG	Promoter	-110.5	Nacad	ENSMUSG00000041073.10	ENSMUST00000045713.3	-	cpg_shore	6605463	6605768	396	TRUE	FALSE
chr11	6618467	6618468	cg29217488_TC21	CG	exon	-64.5	Tbrg4	ENSMUSG00000000384.15	ENSMUST00000189268.6	-	open_sea	6625740	6626394	-7273	TRUE	FALSE
chr11	6619541	6619542	cg29217511_BC21	CG	intron	-1691.5	Tbrg4	ENSMUSG00000000384.15	ENSMUST00000000394.13	-	open_sea	6625740	6626394	-6199	TRUE	FALSE
chr11	6620069	6620070	cg29217525_BC21	CG	exon	12.0	Tbrg4	ENSMUSG00000000384.15	ENSMUST00000189268.6	-	open_sea	6625740	6626394	-5671	TRUE	FALSE
chr11	6620946	6620947	cg29217537_TC21	CG	exon	43.0	Tbrg4	ENSMUSG00000000384.15	ENSMUST00000189268.6	-	open_sea	6625740	6626394	-4794	TRUE	FALSE
chr11	6625384	6625385	cg29217604_TC21	CG	intron	4151.5	Tbrg4	ENSMUSG00000000384.15	ENSMUST00000000394.13	-	cpg_shore	6625740	6626394	-356	TRUE	FALSE
chr11	6625465	6625466	cg29217605_BC21	CG	intron	4232.5	Tbrg4	ENSMUSG00000000384.15	ENSMUST00000000394.13	-	cpg_shore	6625740	6626394	-275	TRUE	FALSE
chr11	6625989	6625990	cg29217639_TC11	CG	Promoter	53.5	Tbrg4	ENSMUSG00000000384.15	ENSMUST00000000394.13	-	cpg_island	6625740	6626394	0	TRUE	FALSE
chr11	6626289	6626290	cg29217668_TC11	CG	Promoter	-246.5	Tbrg4	ENSMUSG00000000384.15	ENSMUST00000000394.13	-	cpg_island	6625740	6626394	0	TRUE	FALSE
chr11	6626837	6626838	cg29217689_TC21	CG	Promoter	-794.5	Tbrg4	ENSMUSG00000000384.15	ENSMUST00000000394.13	-	cpg_shore	6625740	6626394	444	TRUE	FALSE
chr11	6636348	6636349	cg29217760_BC21	CG	intron	-711.0	Wap	ENSMUSG00000000381.10	ENSMUST00000102910.3	-	open_sea	6625740	6626394	9955	TRUE	FALSE
chr11	6638627	6638628	cg29217779_BC11	CG	Promoter	9.5	Wap	ENSMUSG00000000381.10	ENSMUST00000102910.3	-	open_sea	6625740	6626394	12234	TRUE	FALSE
chr11	6639135	6639136	cg29217783_BC21	CG	Promoter	-498.5	Wap	ENSMUSG00000000381.10	ENSMUST00000102910.3	-	open_sea	6625740	6626394	12742	TRUE	FALSE
chr11	6650833	6650834	cg29217886_BC21	CG	DCRD	-44780.5,-24790.5,-12196.5,-7687.5	Nacad,Tbrg4,Wap,Ramp3	ENSMUSG00000041073.10,ENSMUSG00000000384.15,ENSMUSG00000000381.10,ENSMUSG00000041046.7	ENSMUST00000045713.3,ENSMUST00000000394.13,ENSMUST00000102910.3,ENSMUST00000045374.7	-,-,-,+	open_sea	6625740	6626394	24440	TRUE	FALSE
chr11	6655099	6655100	cg29217919_TC21	CG	DCRD	-49046.5,-29056.5,-16462.5,-3421.5	Nacad,Tbrg4,Wap,Ramp3	ENSMUSG00000041073.10,ENSMUSG00000000384.15,ENSMUSG00000000381.10,ENSMUSG00000041046.7	ENSMUST00000045713.3,ENSMUST00000000394.13,ENSMUST00000102910.3,ENSMUST00000045374.7	-,-,-,+	open_sea	6625740	6626394	28706	FALSE	TRUE
chr11	6658536	6658537	cg29217988_TC21	CG	Promoter	15.5	Ramp3	ENSMUSG00000041046.7	ENSMUST00000045374.7	+	open_sea	6625740	6626394	32143	TRUE	FALSE
chr11	6658552	6658553	cg29217989_TC21	CG	Promoter	31.5	Ramp3	ENSMUSG00000041046.7	ENSMUST00000045374.7	+	open_sea	6625740	6626394	32159	TRUE	FALSE
chr11	6659001	6659002	cg29218000_TC21	CG	Promoter	480.5	Ramp3	ENSMUSG00000041046.7	ENSMUST00000045374.7	+	open_sea	6625740	6626394	32608	TRUE	FALSE
chr11	6661056	6661057	cg29218025_BC21	CG	intron	6941.5	Ramp3	ENSMUSG00000041046.7	ENSMUST00000045374.7	+	open_sea	6625740	6626394	34663	FALSE	TRUE
chr11	6661071	6661072	cg29218026_TC21	CG	intron	6926.5	Ramp3	ENSMUSG00000041046.7	ENSMUST00000045374.7	+	open_sea	6625740	6626394	34678	FALSE	TRUE
chr11	6668529	6668530	cg29218112_TC21	CG	intron	-531.5	Ramp3	ENSMUSG00000041046.7	ENSMUST00000045374.7	+	open_sea	6625740	6626394	42136	TRUE	FALSE
chr11	6668976	6668977	cg29218116_TC21	CG	intron	-978.5	Ramp3	ENSMUSG00000041046.7	ENSMUST00000045374.7	+	open_sea	6625740	6626394	42583	TRUE	FALSE
chr11	6670152	6670153	cg29218130_TC11	CG	intron	-2154.5	Ramp3	ENSMUSG00000041046.7	ENSMUST00000045374.7	+	open_sea	6625740	6626394	43759	TRUE	FALSE
chr11	6677475	6677476	cg29218235_BC21	CG	DCRD	-71422.5,-51432.5,-38838.5,18954.5	Nacad,Tbrg4,Wap,Ramp3	ENSMUSG00000041073.10,ENSMUSG00000000384.15,ENSMUSG00000000381.10,ENSMUSG00000041046.7	ENSMUST00000045713.3,ENSMUST00000000394.13,ENSMUST00000102910.3,ENSMUST00000045374.7	-,-,-,+	open_sea	6625740	6626394	51082	TRUE	FALSE
chr11	6677739	6677740	cg29218238_TC21	CG	DCRD	-71686.5,-51696.5,-39102.5,19218.5	Nacad,Tbrg4,Wap,Ramp3	ENSMUSG00000041073.10,ENSMUSG00000000384.15,ENSMUSG00000000381.10,ENSMUSG00000041046.7	ENSMUST00000045713.3,ENSMUST00000000394.13,ENSMUST00000102910.3,ENSMUST00000045374.7	-,-,-,+	open_sea	6625740	6626394	51346	TRUE	FALSE
chr11	6685782	6685783	cg29218327_BC21	CG	DCRD	-79729.5,-59739.5,-47145.5,27261.5	Nacad,Tbrg4,Wap,Ramp3	ENSMUSG00000041073.10,ENSMUSG00000000384.15,ENSMUSG00000000381.10,ENSMUSG00000041046.7	ENSMUST00000045713.3,ENSMUST00000000394.13,ENSMUST00000102910.3,ENSMUST00000045374.7	-,-,-,+	open_sea	6625740	6626394	59389	TRUE	FALSE
chr11	6695757	6695758	cg29218443_BC21	CG	DCRD	-89704.5,-69714.5,-57120.5,37236.5	Nacad,Tbrg4,Wap,Ramp3	ENSMUSG00000041073.10,ENSMUSG00000000384.15,ENSMUSG00000000381.10,ENSMUSG00000041046.7	ENSMUST00000045713.3,ENSMUST00000000394.13,ENSMUST00000102910.3,ENSMUST00000045374.7	-,-,-,+	open_sea	6752063	6752266	-56306	TRUE	FALSE
chr11	6719459	6719460	cg29218725_BC21	CG	DCRD	-93416.5,-80822.5,60938.5	Tbrg4,Wap,Ramp3	ENSMUSG00000000384.15,ENSMUSG00000000381.10,ENSMUSG00000041046.7	ENSMUST00000000394.13,ENSMUST00000102910.3,ENSMUST00000045374.7	-,-,+	open_sea	6752063	6752266	-32604	TRUE	FALSE
chr11	6778761	6778762	cg29219238_TC21	CG	DCRD	58363.5	Gm11983	ENSMUSG00000099102.1	ENSMUST00000184940.1	-	open_sea	6797826	6798061	-19065	TRUE	FALSE
chr11	6783005	6783006	cg29219300_TC11	CG	DCRD	54119.5	Gm11983	ENSMUSG00000099102.1	ENSMUST00000184940.1	-	open_sea	6797826	6798061	-14821	TRUE	FALSE
chr11	6786254	6786255	cg29219331_BC21	CG	DCRD	50870.5	Gm11983	ENSMUSG00000099102.1	ENSMUST00000184940.1	-	open_sea	6797826	6798061	-11572	FALSE	TRUE
chr11	6798166	6798167	cg29219462_TC21	CG	DCRD	38958.5	Gm11983	ENSMUSG00000099102.1	ENSMUST00000184940.1	-	cpg_shore	6797826	6798061	106	FALSE	TRUE
chr11	6804916	6804917	cg29219547_TC21	CG	DCRD	32208.5	Gm11983	ENSMUSG00000099102.1	ENSMUST00000184940.1	-	open_sea	6797826	6798061	6856	TRUE	FALSE
chr11	6825682	6825683	cg29219685_BC21	CG	DCRD	11442.5	Gm11983	ENSMUSG00000099102.1	ENSMUST00000184940.1	-	open_sea	6797826	6798061	27622	TRUE	FALSE
chr11	6828253	6828254	cg29219709_TC21	CG	DCRD	8871.5	Gm11983	ENSMUSG00000099102.1	ENSMUST00000184940.1	-	open_sea	6797826	6798061	30193	TRUE	FALSE
chr11	6837095	6837096	cg29219830_BC21	CG	Promoter	29.5	Gm11983	ENSMUSG00000099102.1	ENSMUST00000184940.1	-	open_sea	6797826	6798061	39035	TRUE	FALSE
chr11	6837241	6837242	cg29219833_BC21	CG	Promoter	-116.5	Gm11983	ENSMUSG00000099102.1	ENSMUST00000184940.1	-	open_sea	6797826	6798061	39181	TRUE	FALSE
chr11	6862246	6862247	cg29220051_TC21	CG	DCRD	-25121.5	Gm11983	ENSMUSG00000099102.1	ENSMUST00000184940.1	-	open_sea	6797826	6798061	64186	TRUE	FALSE
chr11	6878048	6878049	cg29220151_BC21	CG	DCRD	-40923.5	Gm11983	ENSMUSG00000099102.1	ENSMUST00000184940.1	-	open_sea	6797826	6798061	79988	TRUE	FALSE
chr11	6894511	6894512	cg29220281_BC21	CG	DCRD	-57386.5	Gm11983	ENSMUSG00000099102.1	ENSMUST00000184940.1	-	open_sea	6797826	6798061	96451	TRUE	FALSE
chr11	6900301	6900302	cg29220344_TC21	CG	DCRD	-63176.5	Gm11983	ENSMUSG00000099102.1	ENSMUST00000184940.1	-	open_sea	6797826	6798061	102241	TRUE	FALSE
chr11	6990681	6990682	cg29220931_TC21	CG	DCRD	-72807.5	Adcy1	ENSMUSG00000020431.5	ENSMUST00000020706.4	+	open_sea	7063265	7064250	-72584	TRUE	FALSE
chr11	6999761	6999762	cg29221028_TC21	CG	DCRD	-63727.5	Adcy1	ENSMUSG00000020431.5	ENSMUST00000020706.4	+	open_sea	7063265	7064250	-63504	TRUE	FALSE
chr11	7039197	7039198	cg29221307_TC21	CG	DCRD	-24291.5	Adcy1	ENSMUSG00000020431.5	ENSMUST00000020706.4	+	open_sea	7063265	7064250	-24068	FALSE	TRUE
chr11	7039223	7039224	cg29221308_TC11	CG	DCRD	-24265.5	Adcy1	ENSMUSG00000020431.5	ENSMUST00000020706.4	+	open_sea	7063265	7064250	-24042	TRUE	FALSE
chr11	7055764	7055765	cg29221459_BC21	CG	DCRD	-7724.5	Adcy1	ENSMUSG00000020431.5	ENSMUST00000020706.4	+	open_sea	7063265	7064250	-7501	TRUE	FALSE
chr11	7055792	7055793	cg29221460_BC21	CG	DCRD	-7696.5	Adcy1	ENSMUSG00000020431.5	ENSMUST00000020706.4	+	open_sea	7063265	7064250	-7473	TRUE	FALSE
chr11	7056228	7056229	cg29221464_BC21	CG	DCRD	-7260.5	Adcy1	ENSMUSG00000020431.5	ENSMUST00000020706.4	+	open_sea	7063265	7064250	-7037	TRUE	FALSE
chr11	7063176	7063177	cg29221554_BC21	CG	Promoter	-312.5	Adcy1	ENSMUSG00000020431.5	ENSMUST00000020706.4	+	cpg_shore	7063265	7064250	-89	TRUE	FALSE
chr11	7063279	7063280	cg29221558_TC21	CG	Promoter	-209.5	Adcy1	ENSMUSG00000020431.5	ENSMUST00000020706.4	+	cpg_island	7063265	7064250	0	TRUE	FALSE
chr11	7064129	7064130	cg29221680_TC21	CG	exon	-267.5	Adcy1	ENSMUSG00000020431.5	ENSMUST00000020706.4	+	cpg_island	7063265	7064250	0	TRUE	FALSE
chr11	7064233	7064234	cg29221688_TC21	CG	exon	-371.5	Adcy1	ENSMUSG00000020431.5	ENSMUST00000020706.4	+	cpg_island	7063265	7064250	0	TRUE	FALSE
chr11	7065990	7065991	cg29221726_BC21	CG	intron	55007.0	Adcy1	ENSMUSG00000020431.5	ENSMUST00000020706.4	+	cpg_shore	7063265	7064250	1741	TRUE	FALSE
chr11	7068678	7068679	cg29221761_BC21	CG	intron	52319.0	Adcy1	ENSMUSG00000020431.5	ENSMUST00000020706.4	+	open_sea	7063265	7064250	4429	TRUE	FALSE
chr11	7070556	7070557	cg29221790_TC11	CG	intron	50441.0	Adcy1	ENSMUSG00000020431.5	ENSMUST00000020706.4	+	open_sea	7063265	7064250	6307	TRUE	FALSE
chr11	7114551	7114552	cg29222210_BC21	CG	intron	6446.0	Adcy1	ENSMUSG00000020431.5	ENSMUST00000020706.4	+	open_sea	7063265	7064250	50302	TRUE	FALSE
chr11	7132876	7132877	cg29222357_TC21	CG	intron	-11879.0	Adcy1	ENSMUSG00000020431.5	ENSMUST00000020706.4	+	open_sea	7063265	7064250	68627	TRUE	FALSE
chr11	7136059	7136060	cg29222402_TC21	CG	intron	-15062.0	Adcy1	ENSMUSG00000020431.5	ENSMUST00000020706.4	+	open_sea	7063265	7064250	71810	TRUE	FALSE
chr11	7144575	7144576	cg29222513_BC11	CG	intron	-23578.0	Adcy1	ENSMUSG00000020431.5	ENSMUST00000020706.4	+	open_sea	7213334	7214110	-68759	TRUE	FALSE
chr11	7146012	7146013	cg29222548_TC21	CG	intron	-25015.0	Adcy1	ENSMUSG00000020431.5	ENSMUST00000020706.4	+	open_sea	7213334	7214110	-67322	TRUE	FALSE
chr11	7150123	7150124	cg29222600_TC21	CG	exon	-35.0	Adcy1	ENSMUSG00000020431.5	ENSMUST00000020706.4	+	open_sea	7213334	7214110	-63211	TRUE	FALSE
chr11	7161815	7161816	cg29222740_TC21	CG	intron	-40818.0	Adcy1	ENSMUSG00000020431.5	ENSMUST00000020706.4	+	open_sea	7213334	7214110	-51519	TRUE	FALSE
chr11	7161930	7161931	cg29222742_BC21	CG	exon	-29.5	Adcy1	ENSMUSG00000020431.5	ENSMUST00000020706.4	+	open_sea	7213334	7214110	-51404	TRUE	FALSE
chr11	7178843	7178844	cg29222935_TC21	CG	DCRD	-18938.5,9725.5,35053.5	Igfbp1,Ccdc201,Igfbp3	ENSMUSG00000020429.7,ENSMUSG00000087512.2,ENSMUSG00000020427.11	ENSMUST00000020704.7,ENSMUST00000122910.2,ENSMUST00000020702.10	+,-,-	open_sea	7213334	7214110	-34491	TRUE	FALSE
chr11	7181999	7182000	cg29222966_TC21	CG	DCRD	-15782.5,6569.5,31897.5	Igfbp1,Ccdc201,Igfbp3	ENSMUSG00000020429.7,ENSMUSG00000087512.2,ENSMUSG00000020427.11	ENSMUST00000020704.7,ENSMUST00000122910.2,ENSMUST00000020702.10	+,-,-	open_sea	7213334	7214110	-31335	TRUE	FALSE
chr11	7188313	7188314	cg29223022_TC21	CG	Promoter	255.5	Ccdc201	ENSMUSG00000087512.2	ENSMUST00000122910.2	-	open_sea	7213334	7214110	-25021	TRUE	FALSE
chr11	7188567	7188568	cg29223030_BC11	CG	Promoter	1.5	Ccdc201	ENSMUSG00000087512.2	ENSMUST00000122910.2	-	open_sea	7213334	7214110	-24767	TRUE	FALSE
chr11	7188591	7188592	cg29223031_TC11	CG	Promoter	-22.5	Ccdc201	ENSMUSG00000087512.2	ENSMUST00000122910.2	-	open_sea	7213334	7214110	-24743	TRUE	FALSE
chr11	7189466	7189467	cg29223054_BC21	CG	Promoter	-897.5	Ccdc201	ENSMUSG00000087512.2	ENSMUST00000122910.2	-	open_sea	7213334	7214110	-23868	TRUE	FALSE
chr11	7189963	7189964	cg29223058_TC21	CG	Promoter	-1394.5	Ccdc201	ENSMUSG00000087512.2	ENSMUST00000122910.2	-	open_sea	7213334	7214110	-23371	TRUE	FALSE
chr11	7192458	7192459	cg29223088_BC21	CG	DCRD	-5323.5,-3889.5,21438.5	Igfbp1,Ccdc201,Igfbp3	ENSMUSG00000020429.7,ENSMUSG00000087512.2,ENSMUSG00000020427.11	ENSMUST00000020704.7,ENSMUST00000122910.2,ENSMUST00000020702.10	+,-,-	open_sea	7213334	7214110	-20876	TRUE	FALSE
chr11	7192914	7192915	cg29223095_BC21	CG	DCRD	-4867.5,-4345.5,20982.5	Igfbp1,Ccdc201,Igfbp3	ENSMUSG00000020429.7,ENSMUSG00000087512.2,ENSMUSG00000020427.11	ENSMUST00000020704.7,ENSMUST00000122910.2,ENSMUST00000020702.10	+,-,-	open_sea	7213334	7214110	-20420	TRUE	FALSE
chr11	7197656	7197657	cg29223150_TC21	CG	Promoter	-125.5	Igfbp1	ENSMUSG00000020429.7	ENSMUST00000020704.7	+	open_sea	7213334	7214110	-15678	TRUE	FALSE
chr11	7197774	7197775	cg29223153_TC21	CG	Promoter	-7.5	Igfbp1	ENSMUSG00000020429.7	ENSMUST00000020704.7	+	open_sea	7213334	7214110	-15560	TRUE	FALSE
chr11	7197818	7197819	cg29223156_BC21	CG	Promoter	36.5	Igfbp1	ENSMUSG00000020429.7	ENSMUST00000020704.7	+	open_sea	7213334	7214110	-15516	TRUE	FALSE
chr11	7199899	7199900	cg29223210_BC11	CG	exon	-73.5	Igfbp1	ENSMUSG00000020429.7	ENSMUST00000020704.7	+	open_sea	7213334	7214110	-13435	TRUE	FALSE
chr11	7199954	7199955	cg29223211_BC21	CG	intron	209.5	Igfbp1	ENSMUSG00000020429.7	ENSMUST00000020704.7	+	open_sea	7213334	7214110	-13380	TRUE	FALSE
chr11	7209814	7209815	cg29223338_BC21	CG	intron	-990.0	Igfbp3	ENSMUSG00000020427.11	ENSMUST00000135887.2	-	cpg_shelve	7213334	7214110	-3520	TRUE	FALSE
chr11	7211630	7211631	cg29223370_BC11	CG	intron	826.0	Igfbp3	ENSMUSG00000020427.11	ENSMUST00000135887.2	-	cpg_shore	7213334	7214110	-1704	TRUE	FALSE
chr11	7214108	7214109	cg29223518_TC21	CG	Promoter	-211.5	Igfbp3	ENSMUSG00000020427.11	ENSMUST00000020702.10	-	cpg_island	7213334	7214110	0	TRUE	FALSE
chr11	7214134	7214135	cg29223519_TC21	CG	Promoter	-237.5	Igfbp3	ENSMUSG00000020427.11	ENSMUST00000020702.10	-	cpg_shore	7213334	7214110	25	TRUE	FALSE
chr11	7214331	7214332	cg29223525_TC21	CG	Promoter	-434.5	Igfbp3	ENSMUSG00000020427.11	ENSMUST00000020702.10	-	cpg_shore	7213334	7214110	222	TRUE	FALSE
chr11	7214938	7214939	cg29223548_TC11	CG	Promoter	-1041.5	Igfbp3	ENSMUSG00000020427.11	ENSMUST00000020702.10	-	cpg_shore	7213334	7214110	829	TRUE	FALSE
chr11	7215837	7215838	cg29223562_TC21	CG	DCRD	-27268.5,-1940.5,18055.5	Ccdc201,Igfbp3,Igfbp1	ENSMUSG00000087512.2,ENSMUSG00000020427.11,ENSMUSG00000020429.7	ENSMUST00000122910.2,ENSMUST00000020702.10,ENSMUST00000020704.7	-,-,+	cpg_shore	7213334	7214110	1728	TRUE	FALSE
chr11	7215907	7215908	cg29223567_TC21	CG	DCRD	-27338.5,-2010.5,18125.5	Ccdc201,Igfbp3,Igfbp1	ENSMUSG00000087512.2,ENSMUSG00000020427.11,ENSMUSG00000020429.7	ENSMUST00000122910.2,ENSMUST00000020702.10,ENSMUST00000020704.7	-,-,+	cpg_shore	7213334	7214110	1798	TRUE	FALSE
chr11	7222022	7222023	cg29223612_BC21	CG	DCRD	-33453.5,-8125.5,24240.5	Ccdc201,Igfbp3,Igfbp1	ENSMUSG00000087512.2,ENSMUSG00000020427.11,ENSMUSG00000020429.7	ENSMUST00000122910.2,ENSMUST00000020702.10,ENSMUST00000020704.7	-,-,+	open_sea	7213334	7214110	7913	TRUE	FALSE
chr11	7234391	7234392	cg29223691_BC21	CG	DCRD	-45822.5,-20494.5,36609.5	Ccdc201,Igfbp3,Igfbp1	ENSMUSG00000087512.2,ENSMUSG00000020427.11,ENSMUSG00000020429.7	ENSMUST00000122910.2,ENSMUST00000020702.10,ENSMUST00000020704.7	-,-,+	open_sea	7213334	7214110	20282	TRUE	FALSE
chr11	7290569	7290570	cg29224044_BC21	CG	DCRD	-76672.5,92787.5	Igfbp3,Igfbp1	ENSMUSG00000020427.11,ENSMUSG00000020429.7	ENSMUST00000020702.10,ENSMUST00000020704.7	-,+	open_sea	7213334	7214110	76460	TRUE	FALSE
chr11	7290591	7290592	cg29224045_BC21	CG	DCRD	-76694.5,92809.5	Igfbp3,Igfbp1	ENSMUSG00000020427.11,ENSMUSG00000020429.7	ENSMUST00000020702.10,ENSMUST00000020704.7	-,+	open_sea	7213334	7214110	76482	TRUE	FALSE
chr11	7296103	7296104	cg29224079_BC21	CG	DCRD	-82206.5,98321.5	Igfbp3,Igfbp1	ENSMUSG00000020427.11,ENSMUSG00000020429.7	ENSMUST00000020702.10,ENSMUST00000020704.7	-,+	open_sea	7213334	7214110	81994	TRUE	FALSE
chr11	7304805	7304806	cg29224138_TC11	CG	DCRD	-90908.5	Igfbp3	ENSMUSG00000020427.11	ENSMUST00000020702.10	-	open_sea	7213334	7214110	90696	FALSE	TRUE
chr11	7380135	7380136	cg29224462_BC21	CG	intergenic	nan	nan	nan	nan	nan	open_sea	7213334	7214110	166026	TRUE	FALSE
chr11	7413932	7413933	cg29224630_BC11	CG	intergenic	nan	nan	nan	nan	nan	open_sea	7581447	7581838	-167515	TRUE	FALSE
chr11	7525378	7525379	cg29225337_TC21	CG	intergenic	nan	nan	nan	nan	nan	open_sea	7581447	7581838	-56069	TRUE	FALSE
chr11	7562121	7562122	cg29225553_BC11	CG	intergenic	nan	nan	nan	nan	nan	open_sea	7581447	7581838	-19326	TRUE	FALSE
chr11	7575703	7575704	cg29225613_TC21	CG	intergenic	nan	nan	nan	nan	nan	open_sea	7581447	7581838	-5744	FALSE	TRUE
chr11	7602989	7602990	cg29225749_BC11	CG	intergenic	nan	nan	nan	nan	nan	open_sea	7581447	7581838	21152	TRUE	FALSE
chr11	7607345	7607346	cg29225788_BC21	CG	intergenic	nan	nan	nan	nan	nan	open_sea	7581447	7581838	25508	TRUE	FALSE
chr11	7608035	7608036	cg29225793_BC21	CG	intergenic	nan	nan	nan	nan	nan	open_sea	7581447	7581838	26198	TRUE	FALSE
chr11	7832602	7832603	cg29226902_TC21	CG	intergenic	nan	nan	nan	nan	nan	open_sea	7869771	7870111	-37169	TRUE	FALSE
chr11	7840915	7840916	cg29226955_BC11	CG	intergenic	nan	nan	nan	nan	nan	open_sea	7869771	7870111	-28856	FALSE	TRUE
chr11	7845412	7845413	cg29227037_TC21	CG	intergenic	nan	nan	nan	nan	nan	open_sea	7869771	7870111	-24359	FALSE	TRUE
chr11	7863867	7863868	cg29227163_TC21	CG	intergenic	nan	nan	nan	nan	nan	open_sea	7869771	7870111	-5904	TRUE	FALSE
chr11	7898202	7898203	cg29227336_BC21	CG	intergenic	nan	nan	nan	nan	nan	open_sea	7869771	7870111	28092	FALSE	TRUE
chr11	7898402	7898403	cg29227340_TC11	CG	intergenic	nan	nan	nan	nan	nan	open_sea	7869771	7870111	28292	TRUE	FALSE
chr11	7906878	7906879	cg29227412_BC21	CG	intergenic	nan	nan	nan	nan	nan	open_sea	7869771	7870111	36768	FALSE	TRUE
chr11	7997165	7997166	cg29227870_TC21	CG	intergenic	nan	nan	nan	nan	nan	open_sea	7869771	7870111	127055	TRUE	FALSE
chr11	8004545	8004546	cg29227899_TC21	CG	intergenic	nan	nan	nan	nan	nan	open_sea	7869771	7870111	134435	TRUE	FALSE
chr11	8005542	8005543	cg29227906_TC21	CG	intergenic	nan	nan	nan	nan	nan	open_sea	7869771	7870111	135432	TRUE	FALSE
chr11	8114384	8114385	cg29228552_TC21	CG	intergenic	nan	nan	nan	nan	nan	open_sea	8149487	8149806	-35103	TRUE	FALSE
chr11	8137584	8137585	cg29228660_BC21	CG	intergenic	nan	nan	nan	nan	nan	open_sea	8149487	8149806	-11903	TRUE	FALSE
chr11	8137596	8137597	cg29228661_TC21	CG	intergenic	nan	nan	nan	nan	nan	open_sea	8149487	8149806	-11891	FALSE	TRUE
chr11	8199555	8199556	cg29228952_BC21	CG	intergenic	nan	nan	nan	nan	nan	open_sea	8149487	8149806	49750	TRUE	FALSE
chr11	8209281	8209282	cg29229005_TC11	CG	intergenic	nan	nan	nan	nan	nan	open_sea	8149487	8149806	59476	TRUE	FALSE
chr11	8209281	8209282	cg29229005_TO11	CG	intergenic	nan	nan	nan	nan	nan	open_sea	8149487	8149806	59476	TRUE	FALSE
chr11	8209281	8209282	cg29229005_TO21	CG	intergenic	nan	nan	nan	nan	nan	open_sea	8149487	8149806	59476	TRUE	FALSE
chr11	8220026	8220027	cg29229071_BC21	CG	intergenic	nan	nan	nan	nan	nan	open_sea	8273886	8274270	-53860	TRUE	FALSE
chr11	8263744	8263745	cg29229351_TC21	CG	intergenic	nan	nan	nan	nan	nan	open_sea	8273886	8274270	-10142	TRUE	FALSE
chr11	8302991	8302992	cg29229617_TC11	CG	intergenic	nan	nan	nan	nan	nan	open_sea	8273886	8274270	28722	TRUE	FALSE
chr11	8358582	8358583	cg29229939_TC21	CG	intergenic	nan	nan	nan	nan	nan	open_sea	8273886	8274270	84313	TRUE	FALSE
chr11	8381989	8381990	cg29230066_TC11	CG	intergenic	nan	nan	nan	nan	nan	open_sea	8273886	8274270	107720	TRUE	FALSE
chr11	8383855	8383856	cg29230088_BC11	CG	intergenic	nan	nan	nan	nan	nan	open_sea	8273886	8274270	109586	FALSE	TRUE
chr11	8383855	8383856	cg29230088_BC12	CG	intergenic	nan	nan	nan	nan	nan	open_sea	8273886	8274270	109586	FALSE	TRUE
chr11	8405274	8405275	cg29230280_BC21	CG	intergenic	nan	nan	nan	nan	nan	open_sea	8273886	8274270	131005	TRUE	FALSE
chr11	8446219	8446220	cg29230702_TC11	CG	intron	-101947.0	Tns3	ENSMUSG00000020422.14	ENSMUST00000239111.1	-	open_sea	8273886	8274270	171950	TRUE	FALSE
chr11	8456593	8456594	cg29230837_TC21	CG	intron	-91573.0	Tns3	ENSMUSG00000020422.14	ENSMUST00000239111.1	-	open_sea	8623891	8624839	-167298	TRUE	FALSE
chr11	8466633	8466634	cg29230917_BC21	CG	intron	-81533.0	Tns3	ENSMUSG00000020422.14	ENSMUST00000239111.1	-	open_sea	8623891	8624839	-157258	TRUE	FALSE
chr11	8467590	8467591	cg29230937_TC11	CG	intron	-80576.0	Tns3	ENSMUSG00000020422.14	ENSMUST00000239111.1	-	open_sea	8623891	8624839	-156301	FALSE	TRUE
chr11	8467590	8467591	cg29230937_TC12	CG	intron	-80576.0	Tns3	ENSMUSG00000020422.14	ENSMUST00000239111.1	-	open_sea	8623891	8624839	-156301	FALSE	TRUE
chr11	8467600	8467601	cg29230938_TC11	CG	intron	-80566.0	Tns3	ENSMUSG00000020422.14	ENSMUST00000239111.1	-	open_sea	8623891	8624839	-156291	TRUE	FALSE
chr11	8476157	8476158	cg29231059_TC21	CG	intron	-72009.0	Tns3	ENSMUSG00000020422.14	ENSMUST00000239111.1	-	open_sea	8623891	8624839	-147734	FALSE	TRUE
chr11	8482301	8482302	cg29231118_TC21	CG	intron	-65865.0	Tns3	ENSMUSG00000020422.14	ENSMUST00000239111.1	-	open_sea	8623891	8624839	-141590	TRUE	FALSE
chr11	8503039	8503040	cg29231363_TC21	CG	intron	-45127.0	Tns3	ENSMUSG00000020422.14	ENSMUST00000239111.1	-	open_sea	8623891	8624839	-120852	TRUE	FALSE
chr11	8519181	8519182	cg29231519_BC21	CG	exon	26.0	Tns3	ENSMUSG00000020422.14	ENSMUST00000239111.1	-	open_sea	8623891	8624839	-104710	TRUE	FALSE
chr11	8522686	8522687	cg29231562_TC21	CG	intron	-25480.0	Tns3	ENSMUSG00000020422.14	ENSMUST00000239111.1	-	open_sea	8623891	8624839	-101205	TRUE	FALSE
chr11	8523359	8523360	cg29231576_BC21	CG	intron	-24807.0	Tns3	ENSMUSG00000020422.14	ENSMUST00000239111.1	-	open_sea	8623891	8624839	-100532	TRUE	FALSE
chr11	8523888	8523889	cg29231582_BC21	CG	intron	-24278.0	Tns3	ENSMUSG00000020422.14	ENSMUST00000239111.1	-	open_sea	8623891	8624839	-100003	TRUE	FALSE
chr11	8523932	8523933	cg29231583_TC21	CG	intron	-24234.0	Tns3	ENSMUSG00000020422.14	ENSMUST00000239111.1	-	open_sea	8623891	8624839	-99959	TRUE	FALSE
chr11	8539754	8539755	cg29231755_TC21	CG	intron	-8412.0	Tns3	ENSMUSG00000020422.14	ENSMUST00000239111.1	-	open_sea	8623891	8624839	-84137	TRUE	FALSE
chr11	8540261	8540262	cg29231762_TC21	CG	intron	-7905.0	Tns3	ENSMUSG00000020422.14	ENSMUST00000239111.1	-	open_sea	8623891	8624839	-83630	TRUE	FALSE
chr11	8542552	8542553	cg29231788_TC21	CG	intron	-5614.0	Tns3	ENSMUSG00000020422.14	ENSMUST00000239111.1	-	open_sea	8623891	8624839	-81339	TRUE	FALSE
chr11	8545242	8545243	cg29231821_TC21	CG	exon	-47.5	Tns3	ENSMUSG00000020422.14	ENSMUST00000239111.1	-	open_sea	8623891	8624839	-78649	TRUE	FALSE
chr11	8562975	8562976	cg29232022_BC21	CG	intron	14809.0	Tns3	ENSMUSG00000020422.14	ENSMUST00000239111.1	-	open_sea	8623891	8624839	-60916	TRUE	FALSE
chr11	8571599	8571600	cg29232106_TC11	CG	intron	23433.0	Tns3	ENSMUSG00000020422.14	ENSMUST00000239111.1	-	open_sea	8623891	8624839	-52292	TRUE	FALSE
chr11	8573059	8573060	cg29232118_TC21	CG	intron	24893.0	Tns3	ENSMUSG00000020422.14	ENSMUST00000239111.1	-	open_sea	8623891	8624839	-50832	TRUE	FALSE
chr11	8576450	8576451	cg29232163_BC11	CG	intron	28284.0	Tns3	ENSMUSG00000020422.14	ENSMUST00000239111.1	-	open_sea	8623891	8624839	-47441	TRUE	FALSE
chr11	8582312	8582313	cg29232223_BC21	CG	intron	34146.0	Tns3	ENSMUSG00000020422.14	ENSMUST00000239111.1	-	open_sea	8623891	8624839	-41579	TRUE	FALSE
chr11	8584018	8584019	cg29232245_TC21	CG	intron	35852.0	Tns3	ENSMUSG00000020422.14	ENSMUST00000239111.1	-	open_sea	8623891	8624839	-39873	TRUE	FALSE
chr11	8585838	8585839	cg29232252_TC11	CG	intron	37672.0	Tns3	ENSMUSG00000020422.14	ENSMUST00000239111.1	-	open_sea	8623891	8624839	-38053	TRUE	FALSE
chr11	8590063	8590064	cg29232296_BC21	CG	intron	41897.0	Tns3	ENSMUSG00000020422.14	ENSMUST00000239111.1	-	open_sea	8623891	8624839	-33828	TRUE	FALSE
chr11	8591580	8591581	cg29232312_BC11	CG	intron	43414.0	Tns3	ENSMUSG00000020422.14	ENSMUST00000239111.1	-	open_sea	8623891	8624839	-32311	TRUE	FALSE
chr11	8601524	8601525	cg29232421_BC21	CG	intron	53358.0	Tns3	ENSMUSG00000020422.14	ENSMUST00000239111.1	-	open_sea	8623891	8624839	-22367	TRUE	FALSE
chr11	8601734	8601735	cg29232426_TC21	CG	intron	53568.0	Tns3	ENSMUSG00000020422.14	ENSMUST00000239111.1	-	open_sea	8623891	8624839	-22157	TRUE	FALSE
chr11	8621514	8621515	cg29232641_BC21	CG	intron	73348.0	Tns3	ENSMUSG00000020422.14	ENSMUST00000239111.1	-	cpg_shelve	8623891	8624839	-2377	TRUE	FALSE
chr11	8624579	8624580	cg29232739_TC21	CG	intron	76413.0	Tns3	ENSMUSG00000020422.14	ENSMUST00000239111.1	-	cpg_island	8623891	8624839	0	TRUE	FALSE
chr11	8624803	8624804	cg29232762_TC21	CG	intron	76637.0	Tns3	ENSMUSG00000020422.14	ENSMUST00000239111.1	-	cpg_island	8623891	8624839	0	TRUE	FALSE
chr11	8624814	8624815	cg29232763_BC21	CG	intron	76648.0	Tns3	ENSMUSG00000020422.14	ENSMUST00000239111.1	-	cpg_island	8623891	8624839	0	TRUE	FALSE
chr11	8626296	8626297	cg29232782_TC21	CG	intron	78130.0	Tns3	ENSMUSG00000020422.14	ENSMUST00000239111.1	-	cpg_shore	8623891	8624839	1458	TRUE	FALSE
chr11	8626787	8626788	cg29232793_BC21	CG	intron	78621.0	Tns3	ENSMUSG00000020422.14	ENSMUST00000239111.1	-	cpg_shore	8623891	8624839	1949	TRUE	FALSE
chr11	8628872	8628873	cg29232817_BC21	CG	intron	80706.0	Tns3	ENSMUSG00000020422.14	ENSMUST00000239111.1	-	open_sea	8623891	8624839	4034	TRUE	FALSE
chr11	8632024	8632025	cg29232856_BC21	CG	intron	83858.0	Tns3	ENSMUSG00000020422.14	ENSMUST00000239111.1	-	open_sea	8623891	8624839	7186	TRUE	FALSE
chr11	8638400	8638401	cg29232918_BC11	CG	intron	90234.0	Tns3	ENSMUSG00000020422.14	ENSMUST00000239111.1	-	open_sea	8623891	8624839	13562	TRUE	FALSE
chr11	8638472	8638473	cg29232919_BC21	CG	intron	90306.0	Tns3	ENSMUSG00000020422.14	ENSMUST00000239111.1	-	open_sea	8623891	8624839	13634	TRUE	FALSE
chr11	8639043	8639044	cg29232930_TC21	CG	intron	90877.0	Tns3	ENSMUSG00000020422.14	ENSMUST00000239111.1	-	open_sea	8623891	8624839	14205	TRUE	FALSE
chr11	8647510	8647511	cg29233017_TC21	CG	intron	99344.0	Tns3	ENSMUSG00000020422.14	ENSMUST00000239111.1	-	open_sea	8664109	8664649	-16599	TRUE	FALSE
chr11	8651698	8651699	cg29233061_TC21	CG	intron	103532.0	Tns3	ENSMUSG00000020422.14	ENSMUST00000239111.1	-	open_sea	8664109	8664649	-12411	TRUE	FALSE
chr11	8653254	8653255	cg29233085_BC21	CG	intron	105088.0	Tns3	ENSMUSG00000020422.14	ENSMUST00000239111.1	-	open_sea	8664109	8664649	-10855	TRUE	FALSE
chr11	8654271	8654272	cg29233106_BC11	CG	intron	106105.0	Tns3	ENSMUSG00000020422.14	ENSMUST00000239111.1	-	open_sea	8664109	8664649	-9838	TRUE	FALSE
chr11	8660438	8660439	cg29233189_TC21	CG	intron	112272.0	Tns3	ENSMUSG00000020422.14	ENSMUST00000239111.1	-	cpg_shelve	8664109	8664649	-3671	TRUE	FALSE
chr11	8664362	8664363	cg29233271_TC21	CG	Promoter	318.5	Tns3	ENSMUSG00000020422.14	ENSMUST00000239111.1	-	cpg_island	8664109	8664649	0	TRUE	FALSE
chr11	8664703	8664704	cg29233308_BC21	CG	Promoter	-22.5	Tns3	ENSMUSG00000020422.14	ENSMUST00000239111.1	-	cpg_shore	8664109	8664649	55	TRUE	FALSE
chr11	8667095	8667096	cg29233336_BC21	CG	DCRD	-2414.5	Tns3	ENSMUSG00000020422.14	ENSMUST00000239111.1	-	cpg_shelve	8664109	8664649	2447	TRUE	FALSE
chr11	8673852	8673853	cg29233398_BC21	CG	DCRD	-9171.5	Tns3	ENSMUSG00000020422.14	ENSMUST00000239111.1	-	open_sea	8664109	8664649	9204	TRUE	FALSE
chr11	8678249	8678250	cg29233431_BC21	CG	DCRD	-13568.5	Tns3	ENSMUSG00000020422.14	ENSMUST00000239111.1	-	open_sea	8664109	8664649	13601	TRUE	FALSE
chr11	8690681	8690682	cg29233552_BC21	CG	DCRD	-26000.5	Tns3	ENSMUSG00000020422.14	ENSMUST00000239111.1	-	open_sea	8664109	8664649	26033	TRUE	FALSE
chr11	8700234	8700235	cg29233655_BC11	CG	DCRD	-35553.5	Tns3	ENSMUSG00000020422.14	ENSMUST00000239111.1	-	open_sea	8664109	8664649	35586	TRUE	FALSE
chr11	8701551	8701552	cg29233670_TC21	CG	DCRD	-36870.5	Tns3	ENSMUSG00000020422.14	ENSMUST00000239111.1	-	open_sea	8664109	8664649	36903	TRUE	FALSE
chr11	8787371	8787372	cg29234270_TC11	CG	intergenic	nan	nan	nan	nan	nan	open_sea	8664109	8664649	122723	TRUE	FALSE
chr11	8791136	8791137	cg29234300_TC21	CG	intergenic	nan	nan	nan	nan	nan	open_sea	8664109	8664649	126488	TRUE	FALSE
chr11	8806469	8806470	cg29234423_BC21	CG	intergenic	nan	nan	nan	nan	nan	open_sea	8920847	8921402	-114378	FALSE	TRUE
chr11	8806697	8806698	cg29234425_TC11	CG	intergenic	nan	nan	nan	nan	nan	open_sea	8920847	8921402	-114150	FALSE	TRUE
chr11	8811102	8811103	cg29234453_TC11	CG	intergenic	nan	nan	nan	nan	nan	open_sea	8920847	8921402	-109745	TRUE	FALSE
chr11	8811223	8811224	cg29234456_TC21	CG	intergenic	nan	nan	nan	nan	nan	open_sea	8920847	8921402	-109624	FALSE	TRUE
chr11	8827005	8827006	cg29234569_TC11	CG	intron	-72981.5	Pkd1l1	ENSMUSG00000046634.12	ENSMUST00000154153.7	-	open_sea	8920847	8921402	-93842	TRUE	FALSE
chr11	8856805	8856806	cg29234823_TC21	CG	intron	-43181.5	Pkd1l1	ENSMUSG00000046634.12	ENSMUST00000154153.7	-	open_sea	8920847	8921402	-64042	TRUE	FALSE
chr11	8860084	8860085	cg29234847_TC21	CG	intron	-39902.5	Pkd1l1	ENSMUSG00000046634.12	ENSMUST00000154153.7	-	open_sea	8920847	8921402	-60763	TRUE	FALSE
chr11	8886246	8886247	cg29235037_BC21	CG	intron	-13740.5	Pkd1l1	ENSMUSG00000046634.12	ENSMUST00000154153.7	-	open_sea	8920847	8921402	-34601	TRUE	FALSE
chr11	8916296	8916297	cg29235196_BC21	CG	exon	-6.0	Pkd1l1	ENSMUSG00000046634.12	ENSMUST00000154153.7	-	open_sea	8920847	8921402	-4551	TRUE	FALSE
chr11	8936598	8936599	cg29235299_BC21	CG	intron	36611.5	Pkd1l1	ENSMUSG00000046634.12	ENSMUST00000154153.7	-	open_sea	8926432	8926635	9964	TRUE	FALSE
chr11	8944153	8944154	cg29235378_BC21	CG	intron	44166.5	Pkd1l1	ENSMUSG00000046634.12	ENSMUST00000154153.7	-	open_sea	8926432	8926635	17519	TRUE	FALSE
chr11	8950454	8950455	cg29235433_TC21	CG	exon	15.0	Pkd1l1	ENSMUSG00000046634.12	ENSMUST00000154153.7	-	open_sea	8926432	8926635	23820	TRUE	FALSE
chr11	8950474	8950475	cg29235435_TC21	CG	exon	35.0	Pkd1l1	ENSMUSG00000046634.12	ENSMUST00000154153.7	-	open_sea	8926432	8926635	23840	TRUE	FALSE
chr11	8957077	8957078	cg29235483_TC11	CG	intron	57090.5	Pkd1l1	ENSMUSG00000046634.12	ENSMUST00000154153.7	-	open_sea	8926432	8926635	30443	TRUE	FALSE
chr11	8957204	8957205	cg29235484_TC11	CG	intron	57217.5	Pkd1l1	ENSMUSG00000046634.12	ENSMUST00000154153.7	-	open_sea	8926432	8926635	30570	TRUE	FALSE
chr11	8957219	8957220	cg29235485_TC21	CG	intron	57232.5	Pkd1l1	ENSMUSG00000046634.12	ENSMUST00000154153.7	-	open_sea	8926432	8926635	30585	FALSE	TRUE
chr11	8973071	8973072	cg29235608_TC21	CG	Promoter	194.5	Pkd1l1	ENSMUSG00000046634.12	ENSMUST00000154153.7	-	open_sea	9010914	9011323	-37843	TRUE	FALSE
chr11	8973511	8973512	cg29235611_TC21	CG	Promoter	-245.5	Pkd1l1	ENSMUSG00000046634.12	ENSMUST00000154153.7	-	open_sea	9010914	9011323	-37403	TRUE	FALSE
chr11	8985484	8985485	cg29235733_TC21	CG	DCRD	-63109.5,-12218.5,25706.5,63506.5	Gm11992,Pkd1l1,Hus1,Sun3	ENSMUSG00000040978.4,ENSMUSG00000046634.12,ENSMUSG00000020413.11,ENSMUSG00000040985.13	ENSMUST00000043285.4,ENSMUST00000154153.7,ENSMUST00000020683.9,ENSMUST00000102909.7	+,-,-,-	open_sea	9010914	9011323	-25430	TRUE	FALSE
chr11	8985995	8985996	cg29235738_BC21	CG	DCRD	-62598.5,-12729.5,25195.5,62995.5	Gm11992,Pkd1l1,Hus1,Sun3	ENSMUSG00000040978.4,ENSMUSG00000046634.12,ENSMUSG00000020413.11,ENSMUSG00000040985.13	ENSMUST00000043285.4,ENSMUST00000154153.7,ENSMUST00000020683.9,ENSMUST00000102909.7	+,-,-,-	open_sea	9010914	9011323	-24919	TRUE	FALSE
chr11	8994642	8994643	cg29235796_BC21	CG	3'-UTR	-352.0	Hus1	ENSMUSG00000020413.11	ENSMUST00000020683.9	-	open_sea	9010914	9011323	-16272	TRUE	FALSE
chr11	9003803	9003804	cg29235872_TC21	CG	intron	1639.5	Hus1	ENSMUSG00000020413.11	ENSMUST00000020683.9	-	open_sea	9010914	9011323	-7111	TRUE	FALSE
chr11	9007573	9007574	cg29235907_BC21	CG	exon	24.5	Hus1	ENSMUSG00000020413.11	ENSMUST00000020683.9	-	cpg_shelve	9010914	9011323	-3341	TRUE	FALSE
chr11	9011039	9011040	cg29235956_BC21	CG	Promoter	151.5	Hus1	ENSMUSG00000020413.11	ENSMUST00000020683.9	-	cpg_island	9010914	9011323	0	TRUE	FALSE
chr11	9011112	9011113	cg29235961_TC11	CG	Promoter	78.5	Hus1	ENSMUSG00000020413.11	ENSMUST00000020683.9	-	cpg_island	9010914	9011323	0	TRUE	FALSE
chr11	9011234	9011235	cg29235975_BC11	CG	Promoter	-43.5	Hus1	ENSMUSG00000020413.11	ENSMUST00000020683.9	-	cpg_island	9010914	9011323	0	TRUE	FALSE
chr11	9019020	9019021	cg29236059_BC11	CG	intron	-13502.0	Sun3	ENSMUSG00000040985.13	ENSMUST00000102909.7	-	open_sea	9010914	9011323	7698	TRUE	FALSE
chr11	9030264	9030265	cg29236132_TC11	CG	5'-UTR	-5.0	Sun3	ENSMUSG00000040985.13	ENSMUST00000102909.7	-	open_sea	9010914	9011323	18942	TRUE	FALSE
chr11	9030862	9030863	cg29236134_BC21	CG	intron	-1660.0	Sun3	ENSMUSG00000040985.13	ENSMUST00000102909.7	-	open_sea	9010914	9011323	19540	TRUE	FALSE
chr11	9039247	9039248	cg29236181_TC21	CG	intron	6725.0	Sun3	ENSMUSG00000040985.13	ENSMUST00000102909.7	-	open_sea	9010914	9011323	27925	TRUE	FALSE
chr11	9039765	9039766	cg29236184_BC21	CG	intron	7243.0	Sun3	ENSMUSG00000040985.13	ENSMUST00000102909.7	-	open_sea	9010914	9011323	28443	TRUE	FALSE
chr11	9039827	9039828	cg29236186_TC21	CG	intron	7305.0	Sun3	ENSMUSG00000040985.13	ENSMUST00000102909.7	-	open_sea	9010914	9011323	28505	TRUE	FALSE
chr11	9048626	9048627	cg29236284_BC11	CG	Promoter	32.5,364.5	Gm11992,Sun3	ENSMUSG00000040978.4,ENSMUSG00000040985.13	ENSMUST00000043285.4,ENSMUST00000102909.7	+,-	open_sea	9010914	9011323	37304	TRUE	FALSE
chr11	9048652	9048653	cg29236285_TC11	CG	Promoter	58.5,338.5	Gm11992,Sun3	ENSMUSG00000040978.4,ENSMUSG00000040985.13	ENSMUST00000043285.4,ENSMUST00000102909.7	+,-	open_sea	9010914	9011323	37330	TRUE	FALSE
chr11	9049003	9049004	cg29236302_TC21	CG	Promoter	-12.5,409.5	Sun3,Gm11992	ENSMUSG00000040985.13,ENSMUSG00000040978.4	ENSMUST00000102909.7,ENSMUST00000043285.4	-,+	open_sea	9010914	9011323	37681	TRUE	FALSE
chr11	9049019	9049020	cg29236303_BC21	CG	Promoter	-28.5,425.5	Sun3,Gm11992	ENSMUSG00000040985.13,ENSMUSG00000040978.4	ENSMUST00000102909.7,ENSMUST00000043285.4	-,+	open_sea	9010914	9011323	37697	TRUE	FALSE
chr11	9057671	9057672	cg29236374_BC21	CG	intron	1303.5	Gm11992	ENSMUSG00000040978.4	ENSMUST00000043285.4	+	open_sea	9010914	9011323	46349	TRUE	FALSE
chr11	9112427	9112428	cg29236780_BC21	CG	DCRD	-79514.5,-63436.5,-6079.5,63833.5	Abca13,Sun3,Upp1,Gm11992	ENSMUSG00000004668.14,ENSMUSG00000040985.13,ENSMUSG00000020407.13,ENSMUSG00000040978.4	ENSMUST00000042740.12,ENSMUST00000102909.7,ENSMUST00000164791.7,ENSMUST00000043285.4	+,-,+,+	open_sea	9150400	9150646	-37973	TRUE	FALSE
chr11	9117987	9117988	cg29236841_TC21	CG	Promoter	-519.5	Upp1	ENSMUSG00000020407.13	ENSMUST00000164791.7	+	open_sea	9150400	9150646	-32413	TRUE	FALSE
chr11	9118085	9118086	cg29236844_TC11	CG	Promoter	-421.5	Upp1	ENSMUSG00000020407.13	ENSMUST00000164791.7	+	open_sea	9150400	9150646	-32315	TRUE	FALSE
chr11	9118138	9118139	cg29236845_BC11	CG	Promoter	-368.5	Upp1	ENSMUSG00000020407.13	ENSMUST00000164791.7	+	open_sea	9150400	9150646	-32262	TRUE	FALSE
chr11	9118236	9118237	cg29236847_TC21	CG	Promoter	-270.5	Upp1	ENSMUSG00000020407.13	ENSMUST00000164791.7	+	open_sea	9150400	9150646	-32164	TRUE	FALSE
chr11	9118256	9118257	cg29236848_BC21	CG	Promoter	-250.5	Upp1	ENSMUSG00000020407.13	ENSMUST00000164791.7	+	open_sea	9150400	9150646	-32144	TRUE	FALSE
chr11	9118902	9118903	cg29236877_TC11	CG	Promoter	395.5	Upp1	ENSMUSG00000020407.13	ENSMUST00000164791.7	+	open_sea	9150400	9150646	-31498	TRUE	FALSE
chr11	9119154	9119155	cg29236893_BC21	CG	intron	7979.0	Upp1	ENSMUSG00000020407.13	ENSMUST00000020677.7	+	open_sea	9150400	9150646	-31246	TRUE	FALSE
chr11	9125348	9125349	cg29236954_TC11	CG	intron	1785.0	Upp1	ENSMUSG00000020407.13	ENSMUST00000020677.7	+	open_sea	9150400	9150646	-25052	TRUE	FALSE
chr11	9125711	9125712	cg29236958_BC21	CG	intron	1422.0	Upp1	ENSMUSG00000020407.13	ENSMUST00000020677.7	+	open_sea	9150400	9150646	-24689	TRUE	FALSE
chr11	9131787	9131788	cg29237010_BC21	CG	exon	-78.5	Upp1	ENSMUSG00000020407.13	ENSMUST00000020677.7	+	open_sea	9150400	9150646	-18613	TRUE	FALSE
chr11	9132357	9132358	cg29237015_TC21	CG	intron	-5224.0	Upp1	ENSMUSG00000020407.13	ENSMUST00000020677.7	+	open_sea	9150400	9150646	-18043	TRUE	FALSE
chr11	9136021	9136022	cg29237075_BC21	CG	exon	41.0	Upp1	ENSMUSG00000020407.13	ENSMUST00000020677.7	+	open_sea	9150400	9150646	-14379	TRUE	FALSE
chr11	9136616	9136617	cg29237084_BC21	CG	DCRD	-87625.5,-55325.5,18109.5,88022.5	Sun3,Abca13,Upp1,Gm11992	ENSMUSG00000040985.13,ENSMUSG00000004668.14,ENSMUSG00000020407.13,ENSMUSG00000040978.4	ENSMUST00000102909.7,ENSMUST00000042740.12,ENSMUST00000164791.7,ENSMUST00000043285.4	-,+,+,+	open_sea	9150400	9150646	-13784	TRUE	FALSE
chr11	9150034	9150035	cg29237160_TC21	CG	DCRD	-41907.5,31527.5	Abca13,Upp1	ENSMUSG00000004668.14,ENSMUSG00000020407.13	ENSMUST00000042740.12,ENSMUST00000164791.7	+,+	cpg_shore	9150400	9150646	-366	FALSE	TRUE
chr11	9150542	9150543	cg29237184_TC21	CG	DCRD	-41399.5,32035.5	Abca13,Upp1	ENSMUSG00000004668.14,ENSMUSG00000020407.13	ENSMUST00000042740.12,ENSMUST00000164791.7	+,+	cpg_island	9150400	9150646	0	FALSE	TRUE
chr11	9150998	9150999	cg29237200_TC21	CG	DCRD	-40943.5,32491.5	Abca13,Upp1	ENSMUSG00000004668.14,ENSMUSG00000020407.13	ENSMUST00000042740.12,ENSMUST00000164791.7	+,+	cpg_shore	9150400	9150646	353	TRUE	FALSE
chr11	9191788	9191789	cg29237409_BC11	CG	Promoter	-153.5	Abca13	ENSMUSG00000004668.14	ENSMUST00000042740.12	+	open_sea	9150400	9150646	41143	TRUE	FALSE
chr11	9193142	9193143	cg29237419_BC11	CG	intron	244958.0	Abca13	ENSMUSG00000004668.14	ENSMUST00000042740.12	+	open_sea	9150400	9150646	42497	TRUE	FALSE
chr11	9193316	9193317	cg29237421_TC21	CG	intron	244784.0	Abca13	ENSMUSG00000004668.14	ENSMUST00000042740.12	+	open_sea	9150400	9150646	42671	FALSE	TRUE
chr11	9193316	9193317	cg29237421_TC22	CG	intron	244784.0	Abca13	ENSMUSG00000004668.14	ENSMUST00000042740.12	+	open_sea	9150400	9150646	42671	FALSE	TRUE
chr11	9193472	9193473	cg29237423_TC11	CG	intron	244628.0	Abca13	ENSMUSG00000004668.14	ENSMUST00000042740.12	+	open_sea	9150400	9150646	42827	TRUE	FALSE
chr11	9276136	9276137	cg29237905_BC21	CG	intron	161964.0	Abca13	ENSMUSG00000004668.14	ENSMUST00000042740.12	+	open_sea	9150400	9150646	125491	TRUE	FALSE
chr11	9293340	9293341	cg29237994_BC21	CG	exon	-724.0	Abca13	ENSMUSG00000004668.14	ENSMUST00000042740.12	+	open_sea	9150400	9150646	142695	TRUE	FALSE
chr11	9356050	9356051	cg29238304_TC21	CG	intron	82050.0	Abca13	ENSMUSG00000004668.14	ENSMUST00000042740.12	+	open_sea	9150400	9150646	205405	FALSE	TRUE
chr11	9373873	9373874	cg29238421_BC21	CG	intron	64227.0	Abca13	ENSMUSG00000004668.14	ENSMUST00000042740.12	+	open_sea	9150400	9150646	223228	TRUE	FALSE
chr11	9481763	9481764	cg29238964_TC21	CG	intron	-43663.0	Abca13	ENSMUSG00000004668.14	ENSMUST00000042740.12	+	open_sea	9713746	9713975	-231983	TRUE	FALSE
chr11	9511001	9511002	cg29239098_TC21	CG	intron	-72901.0	Abca13	ENSMUSG00000004668.14	ENSMUST00000042740.12	+	open_sea	9713746	9713975	-202745	TRUE	FALSE
chr11	9511655	9511656	cg29239102_TC21	CG	intron	-73555.0	Abca13	ENSMUSG00000004668.14	ENSMUST00000042740.12	+	open_sea	9713746	9713975	-202091	TRUE	FALSE
chr11	9648177	9648178	cg29239748_BC21	CG	intron	-210077.0	Abca13	ENSMUSG00000004668.14	ENSMUST00000042740.12	+	open_sea	9713746	9713975	-65569	TRUE	FALSE
chr11	9737472	9737473	cg29240125_BC21	CG	intergenic	nan	nan	nan	nan	nan	open_sea	9750256	9750471	-12784	FALSE	TRUE
chr11	9737915	9737916	cg29240129_BC11	CG	intergenic	nan	nan	nan	nan	nan	open_sea	9750256	9750471	-12341	TRUE	FALSE
chr11	9886498	9886499	cg29240788_TC21	CG	intergenic	nan	nan	nan	nan	nan	open_sea	9750256	9750471	136028	FALSE	TRUE
chr11	9890416	9890417	cg29240890_TC11	CG	intergenic	nan	nan	nan	nan	nan	open_sea	9750256	9750471	139946	FALSE	TRUE
chr11	9996615	9996616	cg29241355_TC21	CG	intergenic	nan	nan	nan	nan	nan	open_sea	9750256	9750471	246145	FALSE	TRUE
chr11	10198563	10198564	cg29242243_TC11	CG	intergenic	nan	nan	nan	nan	nan	open_sea	10438448	10438706	-239885	TRUE	FALSE
chr11	10239396	10239397	cg29242513_BC21	CG	intergenic	nan	nan	nan	nan	nan	open_sea	10438448	10438706	-199052	TRUE	FALSE
chr11	10367698	10367699	cg29243093_TC21	CG	intergenic	nan	nan	nan	nan	nan	open_sea	10438448	10438706	-70750	TRUE	FALSE
chr11	10376942	10376943	cg29243138_TC21	CG	intergenic	nan	nan	nan	nan	nan	open_sea	10438448	10438706	-61506	TRUE	FALSE
chr11	10625977	10625978	cg29244354_TC21	CG	intergenic	nan	nan	nan	nan	nan	open_sea	10529417	10529722	96256	FALSE	TRUE
chr11	10686807	10686808	cg29244643_BC11	CG	intergenic	nan	nan	nan	nan	nan	open_sea	10761446	10761675	-74639	TRUE	FALSE
chr11	10735109	10735110	cg29244876_TC21	CG	intergenic	nan	nan	nan	nan	nan	open_sea	10761446	10761675	-26337	TRUE	FALSE
chr11	10774358	10774359	cg29245053_TC11	CG	intergenic	nan	nan	nan	nan	nan	open_sea	10767090	10767305	7054	TRUE	FALSE
chr11	10805696	10805697	cg29245148_BC11	CG	intergenic	nan	nan	nan	nan	nan	open_sea	10767090	10767305	38392	FALSE	TRUE
chr11	10912447	10912448	cg29245552_BC11	CG	intergenic	nan	nan	nan	nan	nan	open_sea	10857429	10857655	54793	TRUE	FALSE
chr11	10989702	10989703	cg29245876_TC21	CG	intergenic	nan	nan	nan	nan	nan	open_sea	11048874	11049231	-59172	TRUE	FALSE
chr11	11004204	11004205	cg29245941_TC11	CG	intergenic	nan	nan	nan	nan	nan	open_sea	11048874	11049231	-44670	TRUE	FALSE
chr11	11055744	11055745	cg29246218_TC21	CG	DCRD	-60106.5	Vwc2	ENSMUSG00000050830.17	ENSMUST00000056344.4	+	open_sea	11048874	11049231	6514	FALSE	TRUE
chr11	11091742	11091743	cg29246363_TC11	CG	DCRD	-24108.5	Vwc2	ENSMUSG00000050830.17	ENSMUST00000056344.4	+	open_sea	11113908	11114582	-22166	TRUE	FALSE
chr11	11112770	11112771	cg29246466_BC21	CG	Promoter	-1452.5	Vwc2	ENSMUSG00000050830.17	ENSMUST00000109681.7	+	cpg_shelve	11113908	11114582	-1138	TRUE	FALSE
chr11	11114212	11114213	cg29246500_BC11	CG	Promoter	-10.5	Vwc2	ENSMUSG00000050830.17	ENSMUST00000109681.7	+	cpg_island	11113908	11114582	0	TRUE	FALSE
chr11	11114285	11114286	cg29246502_TC21	CG	Promoter	62.5	Vwc2	ENSMUSG00000050830.17	ENSMUST00000109681.7	+	cpg_island	11113908	11114582	0	TRUE	FALSE
chr11	11114370	11114371	cg29246504_BC11	CG	Promoter	-1480.5	Vwc2	ENSMUSG00000050830.17	ENSMUST00000056344.4	+	cpg_island	11113908	11114582	0	TRUE	FALSE
chr11	11115646	11115647	cg29246553_TC21	CG	Promoter	-204.5	Vwc2	ENSMUSG00000050830.17	ENSMUST00000056344.4	+	cpg_shore	11115678	11116517	-32	TRUE	FALSE
chr11	11115678	11115679	cg29246554_BC21	CG	Promoter	-172.5	Vwc2	ENSMUSG00000050830.17	ENSMUST00000056344.4	+	cpg_island	11115678	11116517	0	TRUE	FALSE
chr11	11131918	11131919	cg29246761_TC21	CG	intron	56956.0	Vwc2	ENSMUSG00000050830.17	ENSMUST00000109681.7	+	open_sea	11115678	11116517	15402	TRUE	FALSE
chr11	11134166	11134167	cg29246775_BC21	CG	intron	54708.0	Vwc2	ENSMUSG00000050830.17	ENSMUST00000109681.7	+	open_sea	11147672	11148078	-13506	TRUE	FALSE
chr11	11251806	11251807	cg29247286_BC21	CG	intron	-62932.0	Vwc2	ENSMUSG00000050830.17	ENSMUST00000109681.7	+	open_sea	11287336	11288306	-35530	TRUE	FALSE
chr11	11281627	11281628	cg29247446_TC21	CG	3'-UTR	512.0	Zpbp	ENSMUSG00000020193.3	ENSMUST00000020413.3	-	open_sea	11287336	11288306	-5709	TRUE	FALSE
chr11	11285586	11285587	cg29247464_TC21	CG	intron	-85430.5	Zpbp	ENSMUSG00000020193.3	ENSMUST00000020413.3	-	cpg_shore	11287336	11288306	-1750	TRUE	FALSE
chr11	11313091	11313092	cg29247605_TC21	CG	intron	-57925.5	Zpbp	ENSMUSG00000020193.3	ENSMUST00000020413.3	-	open_sea	11287336	11288306	24786	TRUE	FALSE
chr11	11315104	11315105	cg29247612_BC21	CG	intron	-55912.5	Zpbp	ENSMUSG00000020193.3	ENSMUST00000020413.3	-	open_sea	11287336	11288306	26799	TRUE	FALSE
chr11	11393008	11393009	cg29248008_TC21	CG	intron	21991.5	Zpbp	ENSMUSG00000020193.3	ENSMUST00000020413.3	-	cpg_shore	11392469	11392712	297	TRUE	FALSE
chr11	11418229	11418230	cg29248128_TC21	CG	exon	5.0	Zpbp	ENSMUSG00000020193.3	ENSMUST00000020413.3	-	open_sea	11392469	11392712	25518	TRUE	FALSE
chr11	11440612	11440613	cg29248243_TC21	CG	intron	69595.5	Zpbp	ENSMUSG00000020193.3	ENSMUST00000020413.3	-	open_sea	11461979	11462326	-21367	FALSE	TRUE
chr11	11461979	11461980	cg29248355_BC21	CG	Promoter	428.5	Zpbp	ENSMUSG00000020193.3	ENSMUST00000020413.3	-	cpg_island	11461979	11462326	0	TRUE	FALSE
chr11	11462412	11462413	cg29248410_BC21	CG	Promoter	-4.5	Zpbp	ENSMUSG00000020193.3	ENSMUST00000020413.3	-	cpg_shore	11461979	11462326	87	TRUE	FALSE
chr11	11463148	11463149	cg29248422_TC11	CG	Promoter	-740.5	Zpbp	ENSMUSG00000020193.3	ENSMUST00000020413.3	-	cpg_shore	11461979	11462326	823	TRUE	FALSE
chr11	11464361	11464362	cg29248431_BC11	CG	DCRD	-24904.5,-1953.5	Spata48,Zpbp	ENSMUSG00000020191.11,ENSMUSG00000020193.3	ENSMUST00000109678.2,ENSMUST00000020413.3	+,-	cpg_shelve	11461979	11462326	2036	TRUE	FALSE
chr11	11464693	11464694	cg29248435_BC21	CG	DCRD	-24572.5,-2285.5	Spata48,Zpbp	ENSMUSG00000020191.11,ENSMUSG00000020193.3	ENSMUST00000109678.2,ENSMUST00000020413.3	+,-	cpg_shelve	11461979	11462326	2368	TRUE	FALSE
chr11	11466123	11466124	cg29248441_BC21	CG	DCRD	-23142.5,-3715.5	Spata48,Zpbp	ENSMUSG00000020191.11,ENSMUSG00000020193.3	ENSMUST00000109678.2,ENSMUST00000020413.3	+,-	cpg_shelve	11461979	11462326	3798	TRUE	FALSE
chr11	11489178	11489179	cg29248530_BC21	CG	Promoter	-87.5	Spata48	ENSMUSG00000020191.11	ENSMUST00000109678.2	+	open_sea	11461979	11462326	26853	TRUE	FALSE
chr11	11489288	11489289	cg29248531_TC21	CG	Promoter	22.5	Spata48	ENSMUSG00000020191.11	ENSMUST00000109678.2	+	open_sea	11461979	11462326	26963	TRUE	FALSE
chr11	11508746	11508747	cg29248661_TC21	CG	intron	-6518.5	Spata48	ENSMUSG00000020191.11	ENSMUST00000109678.2	+	open_sea	11461979	11462326	46421	TRUE	FALSE
chr11	11519451	11519452	cg29248724_BC21	CG	DCRD	-57043.5,30185.5	Zpbp,Spata48	ENSMUSG00000020193.3,ENSMUSG00000020191.11	ENSMUST00000020413.3,ENSMUST00000109678.2	-,+	open_sea	11461979	11462326	57126	TRUE	FALSE
chr11	11529311	11529312	cg29248796_TC21	CG	DCRD	-66903.5,40045.5,98512.5	Zpbp,Spata48,4930512M02Rik	ENSMUSG00000020193.3,ENSMUSG00000020191.11,ENSMUSG00000062511.6	ENSMUST00000020413.3,ENSMUST00000109678.2,ENSMUST00000081896.4	-,+,-	open_sea	11461979	11462326	66986	TRUE	FALSE
chr11	11548261	11548262	cg29248912_BC11	CG	DCRD	-85853.5,58995.5,79562.5	Zpbp,Spata48,4930512M02Rik	ENSMUSG00000020193.3,ENSMUSG00000020191.11,ENSMUSG00000062511.6	ENSMUST00000020413.3,ENSMUST00000109678.2,ENSMUST00000081896.4	-,+,-	open_sea	11611661	11611966	-63400	TRUE	FALSE
chr11	11559741	11559742	cg29248997_TC21	CG	DCRD	-97333.5,68082.5,70475.5	Zpbp,4930512M02Rik,Spata48	ENSMUSG00000020193.3,ENSMUSG00000062511.6,ENSMUSG00000020191.11	ENSMUST00000020413.3,ENSMUST00000081896.4,ENSMUST00000109678.2	-,-,+	open_sea	11611661	11611966	-51920	TRUE	FALSE
chr11	11626702	11626703	cg29249318_TC11	CG	intron	18179.0	4930512M02Rik	ENSMUSG00000062511.6	ENSMUST00000081896.4	-	open_sea	11611661	11611966	14737	TRUE	FALSE
chr11	11645757	11645758	cg29249434_BC21	CG	DCRD	-40455.5,-17933.5	Ikzf1,4930512M02Rik	ENSMUSG00000018654.17,ENSMUSG00000062511.6	ENSMUST00000076700.10,ENSMUST00000081896.4	+,-	open_sea	11611661	11611966	33792	TRUE	FALSE
chr11	11656675	11656676	cg29249497_BC21	CG	DCRD	-29537.5,-28851.5	Ikzf1,4930512M02Rik	ENSMUSG00000018654.17,ENSMUSG00000062511.6	ENSMUST00000076700.10,ENSMUST00000081896.4	+,-	open_sea	11685304	11686481	-28629	TRUE	FALSE
chr11	11657087	11657088	cg29249501_BC21	CG	DCRD	-29263.5,-29125.5	4930512M02Rik,Ikzf1	ENSMUSG00000062511.6,ENSMUSG00000018654.17	ENSMUST00000081896.4,ENSMUST00000076700.10	-,+	open_sea	11685304	11686481	-28217	TRUE	FALSE
chr11	11668639	11668640	cg29249597_TC21	CG	DCRD	-40815.5,-17573.5	4930512M02Rik,Ikzf1	ENSMUSG00000062511.6,ENSMUSG00000018654.17	ENSMUST00000081896.4,ENSMUST00000076700.10	-,+	open_sea	11685304	11686481	-16665	TRUE	FALSE
chr11	11679160	11679161	cg29249665_TC11	CG	DCRD	-51336.5,-7052.5	4930512M02Rik,Ikzf1	ENSMUSG00000062511.6,ENSMUSG00000018654.17	ENSMUST00000081896.4,ENSMUST00000076700.10	-,+	open_sea	11685304	11686481	-6144	TRUE	FALSE
chr11	11683189	11683190	cg29249693_TC21	CG	DCRD	-55365.5,-3023.5	4930512M02Rik,Ikzf1	ENSMUSG00000062511.6,ENSMUSG00000018654.17	ENSMUST00000081896.4,ENSMUST00000076700.10	-,+	cpg_shelve	11685304	11686481	-2115	TRUE	FALSE
chr11	11685013	11685014	cg29249710_BC21	CG	Promoter	-1199.5	Ikzf1	ENSMUSG00000018654.17	ENSMUST00000076700.10	+	cpg_shore	11685304	11686481	-291	TRUE	FALSE
chr11	11685024	11685025	cg29249711_TC21	CG	Promoter	-1188.5	Ikzf1	ENSMUSG00000018654.17	ENSMUST00000076700.10	+	cpg_shore	11685304	11686481	-280	TRUE	FALSE
chr11	11685358	11685359	cg29249728_BC21	CG	Promoter	-854.5	Ikzf1	ENSMUSG00000018654.17	ENSMUST00000076700.10	+	cpg_island	11685304	11686481	0	TRUE	FALSE
chr11	11686200	11686201	cg29249855_BC21	CG	Promoter	-12.5	Ikzf1	ENSMUSG00000018654.17	ENSMUST00000076700.10	+	cpg_island	11685304	11686481	0	TRUE	FALSE
chr11	11686467	11686468	cg29249880_BC11	CG	Promoter	254.5	Ikzf1	ENSMUSG00000018654.17	ENSMUST00000076700.10	+	cpg_island	11685304	11686481	0	TRUE	FALSE
chr11	11686927	11686928	cg29249895_TC21	CG	intron	42642.0	Ikzf1	ENSMUSG00000018654.17	ENSMUST00000076700.10	+	cpg_shore	11685304	11686481	447	TRUE	FALSE
chr11	11690789	11690790	cg29249934_TC21	CG	intron	38780.0	Ikzf1	ENSMUSG00000018654.17	ENSMUST00000076700.10	+	open_sea	11685304	11686481	4309	TRUE	FALSE
chr11	11691506	11691507	cg29249945_TC11	CG	intron	38063.0	Ikzf1	ENSMUSG00000018654.17	ENSMUST00000076700.10	+	open_sea	11685304	11686481	5026	TRUE	FALSE
chr11	11699684	11699685	cg29250020_TC11	CG	intron	29885.0	Ikzf1	ENSMUSG00000018654.17	ENSMUST00000076700.10	+	open_sea	11685304	11686481	13204	TRUE	FALSE
chr11	11714860	11714861	cg29250120_BC21	CG	intron	14709.0	Ikzf1	ENSMUSG00000018654.17	ENSMUST00000076700.10	+	open_sea	11685304	11686481	28380	TRUE	FALSE
chr11	11717874	11717875	cg29250142_BC21	CG	intron	11695.0	Ikzf1	ENSMUSG00000018654.17	ENSMUST00000076700.10	+	open_sea	11685304	11686481	31394	TRUE	FALSE
chr11	11718483	11718484	cg29250147_TC11	CG	intron	11086.0	Ikzf1	ENSMUSG00000018654.17	ENSMUST00000076700.10	+	open_sea	11685304	11686481	32003	TRUE	FALSE
chr11	11734735	11734736	cg29250266_TC21	CG	intron	-5166.0	Ikzf1	ENSMUSG00000018654.17	ENSMUST00000076700.10	+	open_sea	11685304	11686481	48255	TRUE	FALSE
chr11	11735374	11735375	cg29250272_TC21	CG	intron	-5805.0	Ikzf1	ENSMUSG00000018654.17	ENSMUST00000076700.10	+	open_sea	11685304	11686481	48894	TRUE	FALSE
chr11	11736046	11736047	cg29250277_BC21	CG	intron	-6477.0	Ikzf1	ENSMUSG00000018654.17	ENSMUST00000076700.10	+	open_sea	11685304	11686481	49566	TRUE	FALSE
chr11	11741008	11741009	cg29250316_TC21	CG	intron	-11439.0	Ikzf1	ENSMUSG00000018654.17	ENSMUST00000076700.10	+	open_sea	11685304	11686481	54528	TRUE	FALSE
chr11	11748396	11748397	cg29250365_TC21	CG	exon	44.5	Ikzf1	ENSMUSG00000018654.17	ENSMUST00000076700.10	+	open_sea	11808710	11809131	-60314	TRUE	FALSE
chr11	11750835	11750836	cg29250393_BC21	CG	intron	-21266.0	Ikzf1	ENSMUSG00000018654.17	ENSMUST00000076700.10	+	open_sea	11808710	11809131	-57875	TRUE	FALSE
chr11	11752259	11752260	cg29250408_BC21	CG	intron	-22690.0	Ikzf1	ENSMUSG00000018654.17	ENSMUST00000076700.10	+	open_sea	11808710	11809131	-56451	TRUE	FALSE
chr11	11752307	11752308	cg29250409_TC21	CG	intron	-22738.0	Ikzf1	ENSMUSG00000018654.17	ENSMUST00000076700.10	+	open_sea	11808710	11809131	-56403	TRUE	FALSE
chr11	11755559	11755560	cg29250459_TC21	CG	intron	-25990.0	Ikzf1	ENSMUSG00000018654.17	ENSMUST00000076700.10	+	open_sea	11808710	11809131	-53151	TRUE	FALSE
chr11	11769037	11769038	cg29250540_BC21	CG	exon	1866.0	Ikzf1	ENSMUSG00000018654.17	ENSMUST00000076700.10	+	open_sea	11808710	11809131	-39673	TRUE	FALSE
chr11	11769176	11769177	cg29250545_BC21	CG	exon	1727.0	Ikzf1	ENSMUSG00000018654.17	ENSMUST00000076700.10	+	open_sea	11808710	11809131	-39534	TRUE	FALSE
chr11	11769442	11769443	cg29250564_TC11	CG	exon	1461.0	Ikzf1	ENSMUSG00000018654.17	ENSMUST00000076700.10	+	open_sea	11808710	11809131	-39268	TRUE	FALSE
chr11	11769479	11769480	cg29250565_BC21	CG	exon	1424.0	Ikzf1	ENSMUSG00000018654.17	ENSMUST00000076700.10	+	open_sea	11808710	11809131	-39231	TRUE	FALSE
chr11	11771429	11771430	cg29250589_TC21	CG	3'-UTR	-177.0	Ikzf1	ENSMUSG00000018654.17	ENSMUST00000076700.10	+	open_sea	11808710	11809131	-37281	TRUE	FALSE
chr11	11791873	11791874	cg29250758_BC21	CG	DCRD	17058.5,98534.5	Fignl1,Ddc	ENSMUSG00000035455.12,ENSMUSG00000020182.16	ENSMUST00000109664.1,ENSMUST00000109659.8	-,-	open_sea	11808710	11809131	-16837	TRUE	FALSE
chr11	11801500	11801501	cg29250824_TC21	CG	exon	-307.0	Fignl1	ENSMUSG00000035455.12	ENSMUST00000109664.1	-	open_sea	11808710	11809131	-7210	TRUE	FALSE
chr11	11801822	11801823	cg29250829_BC21	CG	exon	15.0	Fignl1	ENSMUSG00000035455.12	ENSMUST00000109664.1	-	open_sea	11808710	11809131	-6888	TRUE	FALSE
chr11	11805122	11805123	cg29250859_BC21	CG	intron	380.5	Fignl1	ENSMUSG00000035455.12	ENSMUST00000109664.1	-	cpg_shelve	11808710	11809131	-3588	TRUE	FALSE
chr11	11808678	11808679	cg29250900_BC21	CG	Promoter	253.5	Fignl1	ENSMUSG00000035455.12	ENSMUST00000109664.1	-	cpg_shore	11808710	11809131	-32	TRUE	FALSE
chr11	11808710	11808711	cg29250901_TC21	CG	Promoter	221.5	Fignl1	ENSMUSG00000035455.12	ENSMUST00000109664.1	-	cpg_island	11808710	11809131	0	TRUE	FALSE
chr11	11819297	11819298	cg29251070_BC21	CG	exon	-44.0	Ddc	ENSMUSG00000020182.16	ENSMUST00000066237.9	-	open_sea	11808710	11809131	10167	TRUE	FALSE
chr11	11821339	11821340	cg29251090_BC21	CG	intron	-34783.0	Ddc	ENSMUSG00000020182.16	ENSMUST00000178704.7	-	open_sea	11808710	11809131	12209	TRUE	FALSE
chr11	11822270	11822271	cg29251115_TC11	CG	exon	26.5	Ddc	ENSMUSG00000020182.16	ENSMUST00000066237.9	-	open_sea	11808710	11809131	13140	TRUE	FALSE
chr11	11824669	11824670	cg29251147_TC21	CG	intron	-31453.0	Ddc	ENSMUSG00000020182.16	ENSMUST00000178704.7	-	open_sea	11808710	11809131	15539	TRUE	FALSE
chr11	11831219	11831220	cg29251209_BC21	CG	intron	-24903.0	Ddc	ENSMUSG00000020182.16	ENSMUST00000178704.7	-	open_sea	11808710	11809131	22089	TRUE	FALSE
chr11	11831286	11831287	cg29251212_TC21	CG	intron	-24836.0	Ddc	ENSMUSG00000020182.16	ENSMUST00000178704.7	-	open_sea	11808710	11809131	22156	TRUE	FALSE
chr11	11833036	11833037	cg29251231_BC11	CG	intron	-23086.0	Ddc	ENSMUSG00000020182.16	ENSMUST00000178704.7	-	open_sea	11808710	11809131	23906	TRUE	FALSE
chr11	11836481	11836482	cg29251270_BC21	CG	intron	-19641.0	Ddc	ENSMUSG00000020182.16	ENSMUST00000178704.7	-	open_sea	11808710	11809131	27351	TRUE	FALSE
chr11	11836690	11836691	cg29251277_TC11	CG	intron	-19432.0	Ddc	ENSMUSG00000020182.16	ENSMUST00000178704.7	-	open_sea	11808710	11809131	27560	TRUE	FALSE
chr11	11849042	11849043	cg29251423_BC21	CG	intron	-7080.0	Ddc	ENSMUSG00000020182.16	ENSMUST00000178704.7	-	open_sea	11808710	11809131	39912	TRUE	FALSE
chr11	11850116	11850117	cg29251434_BC11	CG	intron	-6006.0	Ddc	ENSMUSG00000020182.16	ENSMUST00000178704.7	-	open_sea	11808710	11809131	40986	TRUE	FALSE
chr11	11855492	11855493	cg29251473_TC21	CG	intron	-630.0	Ddc	ENSMUSG00000020182.16	ENSMUST00000178704.7	-	open_sea	11808710	11809131	46362	TRUE	FALSE
chr11	11856140	11856141	cg29251487_BC21	CG	intron	18.0	Ddc	ENSMUSG00000020182.16	ENSMUST00000178704.7	-	open_sea	11808710	11809131	47010	TRUE	FALSE
chr11	11861435	11861436	cg29251530_BC21	CG	intron	5313.0	Ddc	ENSMUSG00000020182.16	ENSMUST00000178704.7	-	open_sea	11808710	11809131	52305	TRUE	FALSE
chr11	11868380	11868381	cg29251603_TC21	CG	intron	12258.0	Ddc	ENSMUSG00000020182.16	ENSMUST00000178704.7	-	open_sea	11808710	11809131	59250	TRUE	FALSE
chr11	11868704	11868705	cg29251606_BC21	CG	intron	12582.0	Ddc	ENSMUSG00000020182.16	ENSMUST00000178704.7	-	open_sea	11808710	11809131	59574	TRUE	FALSE
chr11	11870438	11870439	cg29251627_BC21	CG	intron	14316.0	Ddc	ENSMUSG00000020182.16	ENSMUST00000178704.7	-	open_sea	11808710	11809131	61308	FALSE	TRUE
chr11	11871611	11871612	cg29251641_BC21	CG	intron	15489.0	Ddc	ENSMUSG00000020182.16	ENSMUST00000178704.7	-	open_sea	11808710	11809131	62481	TRUE	FALSE
chr11	11873666	11873667	cg29251664_BC21	CG	intron	17544.0	Ddc	ENSMUSG00000020182.16	ENSMUST00000178704.7	-	open_sea	11808710	11809131	64536	TRUE	FALSE
chr11	11877788	11877789	cg29251686_TC21	CG	intron	21666.0	Ddc	ENSMUSG00000020182.16	ENSMUST00000178704.7	-	open_sea	11808710	11809131	68658	TRUE	FALSE
chr11	11880037	11880038	cg29251719_BC21	CG	intron	23915.0	Ddc	ENSMUSG00000020182.16	ENSMUST00000178704.7	-	open_sea	11808710	11809131	70907	TRUE	FALSE
chr11	11884927	11884928	cg29251780_TC21	CG	intron	28805.0	Ddc	ENSMUSG00000020182.16	ENSMUST00000178704.7	-	open_sea	11808710	11809131	75797	TRUE	FALSE
chr11	11886677	11886678	cg29251800_BC21	CG	intron	30555.0	Ddc	ENSMUSG00000020182.16	ENSMUST00000178704.7	-	open_sea	11808710	11809131	77547	TRUE	FALSE
chr11	11889508	11889509	cg29251828_TC21	CG	intron	33386.0	Ddc	ENSMUSG00000020182.16	ENSMUST00000178704.7	-	open_sea	11808710	11809131	80378	TRUE	FALSE
chr11	11890350	11890351	cg29251835_BC21	CG	Promoter	57.5	Ddc	ENSMUSG00000020182.16	ENSMUST00000109659.8	-	open_sea	11808710	11809131	81220	TRUE	FALSE
chr11	11890365	11890366	cg29251836_BC21	CG	Promoter	42.5	Ddc	ENSMUSG00000020182.16	ENSMUST00000109659.8	-	open_sea	11808710	11809131	81235	TRUE	FALSE
chr11	11890418	11890419	cg29251837_BC21	CG	Promoter	-10.5	Ddc	ENSMUSG00000020182.16	ENSMUST00000109659.8	-	open_sea	11808710	11809131	81288	TRUE	FALSE
chr11	11898069	11898070	cg29251906_TC21	CG	Promoter	-25.5	Ddc	ENSMUSG00000020182.16	ENSMUST00000066237.9	-	open_sea	11808710	11809131	88939	TRUE	FALSE
chr11	11898088	11898089	cg29251907_BC11	CG	Promoter	-44.5	Ddc	ENSMUSG00000020182.16	ENSMUST00000066237.9	-	open_sea	11808710	11809131	88958	TRUE	FALSE
chr11	11898130	11898131	cg29251908_BC21	CG	Promoter	-86.5	Ddc	ENSMUSG00000020182.16	ENSMUST00000066237.9	-	open_sea	11808710	11809131	89000	TRUE	FALSE
chr11	11901493	11901494	cg29251936_TC21	CG	DCRD	-92561.5,-11085.5	Fignl1,Ddc	ENSMUSG00000035455.12,ENSMUSG00000020182.16	ENSMUST00000109664.1,ENSMUST00000109659.8	-,-	open_sea	11808710	11809131	92363	TRUE	FALSE
chr11	11951853	11951854	cg29252405_BC21	CG	intron	-32101.0	Grb10	ENSMUSG00000020176.17	ENSMUST00000093321.11	-	open_sea	12025554	12026580	-73701	TRUE	FALSE
chr11	11954089	11954090	cg29252422_BC21	CG	intron	-29865.0	Grb10	ENSMUSG00000020176.17	ENSMUST00000093321.11	-	open_sea	12025554	12026580	-71465	TRUE	FALSE
chr11	11956760	11956761	cg29252447_BC21	CG	intron	-27194.0	Grb10	ENSMUSG00000020176.17	ENSMUST00000093321.11	-	open_sea	12025554	12026580	-68794	TRUE	FALSE
chr11	11957069	11957070	cg29252451_BC21	CG	intron	-26885.0	Grb10	ENSMUSG00000020176.17	ENSMUST00000093321.11	-	open_sea	12025554	12026580	-68485	TRUE	FALSE
chr11	11957519	11957520	cg29252454_BC11	CG	intron	-26435.0	Grb10	ENSMUSG00000020176.17	ENSMUST00000093321.11	-	open_sea	12025554	12026580	-68035	TRUE	FALSE
chr11	11962075	11962076	cg29252485_BC11	CG	intron	-21879.0	Grb10	ENSMUSG00000020176.17	ENSMUST00000093321.11	-	open_sea	12025554	12026580	-63479	TRUE	FALSE
chr11	11962103	11962104	cg29252486_TC21	CG	intron	-21851.0	Grb10	ENSMUSG00000020176.17	ENSMUST00000093321.11	-	open_sea	12025554	12026580	-63451	TRUE	FALSE
chr11	11962330	11962331	cg29252488_BC21	CG	intron	-21624.0	Grb10	ENSMUSG00000020176.17	ENSMUST00000093321.11	-	open_sea	12025554	12026580	-63224	TRUE	FALSE
chr11	11963884	11963885	cg29252498_TC21	CG	intron	-20070.0	Grb10	ENSMUSG00000020176.17	ENSMUST00000093321.11	-	open_sea	12025554	12026580	-61670	TRUE	FALSE
chr11	11970595	11970596	cg29252574_BC21	CG	exon	63.0	Grb10	ENSMUSG00000020176.17	ENSMUST00000093321.11	-	open_sea	12025554	12026580	-54959	TRUE	FALSE
chr11	11970606	11970607	cg29252575_BC21	CG	exon	74.0	Grb10	ENSMUSG00000020176.17	ENSMUST00000093321.11	-	open_sea	12025554	12026580	-54948	TRUE	FALSE
chr11	11973405	11973406	cg29252587_TC21	CG	intron	-10549.0	Grb10	ENSMUSG00000020176.17	ENSMUST00000093321.11	-	open_sea	12025554	12026580	-52149	TRUE	FALSE
chr11	11973605	11973606	cg29252592_TC21	CG	intron	-10349.0	Grb10	ENSMUSG00000020176.17	ENSMUST00000093321.11	-	open_sea	12025554	12026580	-51949	TRUE	FALSE
chr11	11975109	11975110	cg29252606_BC21	CG	intron	-8845.0	Grb10	ENSMUSG00000020176.17	ENSMUST00000093321.11	-	open_sea	12025554	12026580	-50445	TRUE	FALSE
chr11	12007350	12007351	cg29252789_BC11	CG	intron	23396.0	Grb10	ENSMUSG00000020176.17	ENSMUST00000093321.11	-	open_sea	12025554	12026580	-18204	TRUE	FALSE
chr11	12025123	12025124	cg29252895_TC21	CG	intron	41169.0	Grb10	ENSMUSG00000020176.17	ENSMUST00000093321.11	-	cpg_shore	12025554	12026580	-431	TRUE	FALSE
chr11	12025410	12025411	cg29252898_BC21	CG	intron	41456.0	Grb10	ENSMUSG00000020176.17	ENSMUST00000093321.11	-	cpg_shore	12025554	12026580	-144	TRUE	FALSE
chr11	12025480	12025481	cg29252903_BC11	CG	intron	41526.0	Grb10	ENSMUSG00000020176.17	ENSMUST00000093321.11	-	cpg_shore	12025554	12026580	-74	TRUE	FALSE
chr11	12025699	12025700	cg29252928_TC21	CG	intron	41745.0	Grb10	ENSMUSG00000020176.17	ENSMUST00000093321.11	-	cpg_island	12025554	12026580	0	TRUE	FALSE
chr11	12025819	12025820	cg29252933_BC21	CG	intron	41865.0	Grb10	ENSMUSG00000020176.17	ENSMUST00000093321.11	-	cpg_island	12025554	12026580	0	TRUE	FALSE
chr11	12026140	12026141	cg29252968_TC21	CG	intron	42186.0	Grb10	ENSMUSG00000020176.17	ENSMUST00000093321.11	-	cpg_island	12025554	12026580	0	TRUE	FALSE
chr11	12026151	12026152	cg29252969_TC21	CG	intron	42197.0	Grb10	ENSMUSG00000020176.17	ENSMUST00000093321.11	-	cpg_island	12025554	12026580	0	TRUE	FALSE
chr11	12026561	12026562	cg29253035_TC21	CG	intron	42607.0	Grb10	ENSMUSG00000020176.17	ENSMUST00000093321.11	-	cpg_island	12025554	12026580	0	TRUE	FALSE
chr11	12026796	12026797	cg29253046_TC21	CG	intron	42842.0	Grb10	ENSMUSG00000020176.17	ENSMUST00000093321.11	-	cpg_shore	12025554	12026580	217	TRUE	FALSE
chr11	12026854	12026855	cg29253050_TC21	CG	intron	42900.0	Grb10	ENSMUSG00000020176.17	ENSMUST00000093321.11	-	cpg_shore	12025554	12026580	275	TRUE	FALSE
chr11	12027967	12027968	cg29253059_TC21	CG	intron	44013.0	Grb10	ENSMUSG00000020176.17	ENSMUST00000093321.11	-	cpg_shore	12025554	12026580	1388	TRUE	FALSE
chr11	12028024	12028025	cg29253063_TC21	CG	intron	44070.0	Grb10	ENSMUSG00000020176.17	ENSMUST00000093321.11	-	cpg_shore	12025554	12026580	1445	TRUE	FALSE
chr11	12028100	12028101	cg29253064_TC11	CG	intron	44146.0	Grb10	ENSMUSG00000020176.17	ENSMUST00000093321.11	-	cpg_shore	12025554	12026580	1521	TRUE	FALSE
chr11	12028126	12028127	cg29253065_TC21	CG	intron	44172.0	Grb10	ENSMUSG00000020176.17	ENSMUST00000093321.11	-	cpg_shore	12025554	12026580	1547	TRUE	FALSE
chr11	12029174	12029175	cg29253071_BC21	CG	intron	45220.0	Grb10	ENSMUSG00000020176.17	ENSMUST00000093321.11	-	cpg_shelve	12025554	12026580	2595	TRUE	FALSE
chr11	12034622	12034623	cg29253095_BC11	CG	intron	50668.0	Grb10	ENSMUSG00000020176.17	ENSMUST00000093321.11	-	cpg_shore	12036489	12038108	-1867	TRUE	FALSE
chr11	12034689	12034690	cg29253098_TC21	CG	intron	50735.0	Grb10	ENSMUSG00000020176.17	ENSMUST00000093321.11	-	cpg_shore	12036489	12038108	-1800	TRUE	FALSE
chr11	12034847	12034848	cg29253099_TC11	CG	intron	50893.0	Grb10	ENSMUSG00000020176.17	ENSMUST00000093321.11	-	cpg_shore	12036489	12038108	-1642	TRUE	FALSE
chr11	12034874	12034875	cg29253100_TC21	CG	intron	50920.0	Grb10	ENSMUSG00000020176.17	ENSMUST00000093321.11	-	cpg_shore	12036489	12038108	-1615	TRUE	FALSE
chr11	12035428	12035429	cg29253107_TC21	CG	intron	51474.0	Grb10	ENSMUSG00000020176.17	ENSMUST00000093321.11	-	cpg_shore	12036489	12038108	-1061	TRUE	FALSE
chr11	12035479	12035480	cg29253110_TC21	CG	intron	51525.0	Grb10	ENSMUSG00000020176.17	ENSMUST00000093321.11	-	cpg_shore	12036489	12038108	-1010	TRUE	FALSE
chr11	12036506	12036507	cg29253134_TC21	CG	intron	52552.0	Grb10	ENSMUSG00000020176.17	ENSMUST00000093321.11	-	cpg_island	12036489	12038108	0	TRUE	FALSE
chr11	12037745	12037746	cg29253316_TC11	CG	Promoter	-344.5	Grb10	ENSMUSG00000020176.17	ENSMUST00000093321.11	-	cpg_island	12036489	12038108	0	TRUE	FALSE
chr11	12038755	12038756	cg29253359_BC21	CG	Promoter	-1354.5	Grb10	ENSMUSG00000020176.17	ENSMUST00000093321.11	-	cpg_shore	12036489	12038108	648	TRUE	FALSE
chr11	12038786	12038787	cg29253361_TC21	CG	Promoter	-1385.5	Grb10	ENSMUSG00000020176.17	ENSMUST00000093321.11	-	cpg_shore	12036489	12038108	679	TRUE	FALSE
chr11	12128125	12128126	cg29253836_BC21	CG	DCRD	-90724.5	Grb10	ENSMUSG00000020176.17	ENSMUST00000093321.11	-	cpg_shore	12129262	12129793	-1137	TRUE	FALSE
chr11	12237916	12237917	cg29254425_TC11	CG	3'-UTR	556.5	Cobl	ENSMUSG00000020173.17	ENSMUST00000046755.13	-	open_sea	12145638	12147135	90782	TRUE	FALSE
chr11	12254239	12254240	cg29254532_TC21	CG	exon	209.5	Cobl	ENSMUSG00000020173.17	ENSMUST00000046755.13	-	open_sea	12145638	12147135	107105	TRUE	FALSE
chr11	12255025	12255026	cg29254540_TC21	CG	intron	-95791.0	Cobl	ENSMUSG00000020173.17	ENSMUST00000046755.13	-	open_sea	12145638	12147135	107891	TRUE	FALSE
chr11	12365103	12365104	cg29255179_TC21	CG	intron	14287.0	Cobl	ENSMUSG00000020173.17	ENSMUST00000046755.13	-	open_sea	12464568	12465214	-99465	TRUE	FALSE
chr11	12366054	12366055	cg29255186_BC21	CG	intron	15238.0	Cobl	ENSMUSG00000020173.17	ENSMUST00000046755.13	-	open_sea	12464568	12465214	-98514	TRUE	FALSE
chr11	12369436	12369437	cg29255214_TC21	CG	intron	18620.0	Cobl	ENSMUSG00000020173.17	ENSMUST00000046755.13	-	open_sea	12464568	12465214	-95132	TRUE	FALSE
chr11	12369448	12369449	cg29255215_TC11	CG	intron	18632.0	Cobl	ENSMUSG00000020173.17	ENSMUST00000046755.13	-	open_sea	12464568	12465214	-95120	TRUE	FALSE
chr11	12373611	12373612	cg29255244_BC21	CG	intron	22795.0	Cobl	ENSMUSG00000020173.17	ENSMUST00000046755.13	-	open_sea	12464568	12465214	-90957	TRUE	FALSE
chr11	12375911	12375912	cg29255267_TC21	CG	exon	-12.5	Cobl	ENSMUSG00000020173.17	ENSMUST00000046755.13	-	open_sea	12464568	12465214	-88657	TRUE	FALSE
chr11	12378238	12378239	cg29255286_TC21	CG	exon	-15.5	Cobl	ENSMUSG00000020173.17	ENSMUST00000046755.13	-	open_sea	12464568	12465214	-86330	TRUE	FALSE
chr11	12378354	12378355	cg29255288_BC11	CG	exon	100.5	Cobl	ENSMUSG00000020173.17	ENSMUST00000046755.13	-	open_sea	12464568	12465214	-86214	TRUE	FALSE
chr11	12412429	12412430	cg29255490_TC21	CG	intron	61613.0	Cobl	ENSMUSG00000020173.17	ENSMUST00000046755.13	-	open_sea	12464568	12465214	-52139	TRUE	FALSE
chr11	12412767	12412768	cg29255491_BC21	CG	intron	61951.0	Cobl	ENSMUSG00000020173.17	ENSMUST00000046755.13	-	open_sea	12464568	12465214	-51801	TRUE	FALSE
chr11	12415723	12415724	cg29255504_TC21	CG	intron	64907.0	Cobl	ENSMUSG00000020173.17	ENSMUST00000046755.13	-	open_sea	12464568	12465214	-48845	TRUE	FALSE
chr11	12417091	12417092	cg29255517_TC21	CG	intron	66275.0	Cobl	ENSMUSG00000020173.17	ENSMUST00000046755.13	-	open_sea	12464568	12465214	-47477	TRUE	FALSE
chr11	12426869	12426870	cg29255575_TC21	CG	intron	76053.0	Cobl	ENSMUSG00000020173.17	ENSMUST00000046755.13	-	open_sea	12464568	12465214	-37699	TRUE	FALSE
chr11	12427010	12427011	cg29255577_BC21	CG	intron	76194.0	Cobl	ENSMUSG00000020173.17	ENSMUST00000046755.13	-	open_sea	12464568	12465214	-37558	TRUE	FALSE
chr11	12457137	12457138	cg29255765_TC21	CG	intron	106321.0	Cobl	ENSMUSG00000020173.17	ENSMUST00000046755.13	-	open_sea	12464568	12465214	-7431	TRUE	FALSE
chr11	12459944	12459945	cg29255787_TC21	CG	intron	109128.0	Cobl	ENSMUSG00000020173.17	ENSMUST00000046755.13	-	open_sea	12464568	12465214	-4624	TRUE	FALSE
chr11	12460408	12460409	cg29255790_TC21	CG	intron	109592.0	Cobl	ENSMUSG00000020173.17	ENSMUST00000046755.13	-	open_sea	12464568	12465214	-4160	TRUE	FALSE
chr11	12464425	12464426	cg29255825_BC11	CG	intron	113609.0	Cobl	ENSMUSG00000020173.17	ENSMUST00000046755.13	-	cpg_shore	12464568	12465214	-143	TRUE	FALSE
chr11	12464623	12464624	cg29255833_TC11	CG	Promoter	333.5	Cobl	ENSMUSG00000020173.17	ENSMUST00000046755.13	-	cpg_island	12464568	12465214	0	TRUE	FALSE
chr11	12466703	12466704	cg29255927_TC21	CG	DCRD	-1746.5	Cobl	ENSMUSG00000020173.17	ENSMUST00000046755.13	-	cpg_shore	12464568	12465214	1490	TRUE	FALSE
chr11	12524429	12524430	cg29256243_TC21	CG	DCRD	-59472.5	Cobl	ENSMUSG00000020173.17	ENSMUST00000046755.13	-	open_sea	12464568	12465214	59216	TRUE	FALSE
chr11	12533789	12533790	cg29256312_TC11	CG	DCRD	-68832.5	Cobl	ENSMUSG00000020173.17	ENSMUST00000046755.13	-	open_sea	12464568	12465214	68576	FALSE	TRUE
chr11	12540693	12540694	cg29256341_BC21	CG	DCRD	-75736.5	Cobl	ENSMUSG00000020173.17	ENSMUST00000046755.13	-	open_sea	12464568	12465214	75480	TRUE	FALSE
chr11	12734326	12734327	cg29257372_BC21	CG	intergenic	nan	nan	nan	nan	nan	open_sea	12796680	12796948	-62354	TRUE	FALSE
chr11	12750888	12750889	cg29257437_TC21	CG	intergenic	nan	nan	nan	nan	nan	open_sea	12796680	12796948	-45792	FALSE	TRUE
chr11	12783187	12783188	cg29257596_BC21	CG	intergenic	nan	nan	nan	nan	nan	open_sea	12796680	12796948	-13493	TRUE	FALSE
chr11	12856263	12856264	cg29257949_TC21	CG	intergenic	nan	nan	nan	nan	nan	open_sea	12796680	12796948	59316	TRUE	FALSE
chr11	12937989	12937990	cg29258369_TC21	CG	intergenic	nan	nan	nan	nan	nan	open_sea	12796680	12796948	141042	TRUE	FALSE
chr11	12997595	12997596	cg29258651_BC21	CG	intergenic	nan	nan	nan	nan	nan	open_sea	12796680	12796948	200648	TRUE	FALSE
chr11	13015332	13015333	cg29258761_BC21	CG	intergenic	nan	nan	nan	nan	nan	open_sea	12796680	12796948	218385	TRUE	FALSE
chr11	13021462	13021463	cg29258780_BC11	CG	intergenic	nan	nan	nan	nan	nan	open_sea	12796680	12796948	224515	TRUE	FALSE
chr11	13036008	13036009	cg29258821_TC21	CG	intergenic	nan	nan	nan	nan	nan	open_sea	12796680	12796948	239061	FALSE	TRUE
chr11	13056052	13056053	cg29258897_BC21	CG	intergenic	nan	nan	nan	nan	nan	open_sea	12796680	12796948	259105	TRUE	FALSE
chr11	13095226	13095227	cg29259036_TC11	CG	intergenic	nan	nan	nan	nan	nan	open_sea	13315368	13316111	-220142	TRUE	FALSE
chr11	13125417	13125418	cg29259133_TC21	CG	intergenic	nan	nan	nan	nan	nan	open_sea	13315368	13316111	-189951	TRUE	FALSE
chr11	13196096	13196097	cg29259433_BC11	CG	intergenic	nan	nan	nan	nan	nan	open_sea	13315368	13316111	-119272	TRUE	FALSE
chr11	13199754	13199755	cg29259449_BC21	CG	intergenic	nan	nan	nan	nan	nan	open_sea	13315368	13316111	-115614	TRUE	FALSE
chr11	13204474	13204475	cg29259467_TC21	CG	intergenic	nan	nan	nan	nan	nan	open_sea	13315368	13316111	-110894	FALSE	TRUE
chr11	13267030	13267031	cg29259685_BC21	CG	intergenic	nan	nan	nan	nan	nan	open_sea	13315368	13316111	-48338	TRUE	FALSE
chr11	13317485	13317486	cg29259847_BC11	CG	intergenic	nan	nan	nan	nan	nan	cpg_shore	13315368	13316111	1375	TRUE	FALSE
chr11	13317566	13317567	cg29259848_TC21	CG	intergenic	nan	nan	nan	nan	nan	cpg_shore	13315368	13316111	1456	TRUE	FALSE
chr11	13337470	13337471	cg29259927_BC21	CG	intergenic	nan	nan	nan	nan	nan	open_sea	13315368	13316111	21360	TRUE	FALSE
chr11	13427551	13427552	cg29260363_TC21	CG	intergenic	nan	nan	nan	nan	nan	open_sea	13315368	13316111	111441	TRUE	FALSE
chr11	13445794	13445795	cg29260457_BC21	CG	intergenic	nan	nan	nan	nan	nan	open_sea	13546254	13546995	-100460	TRUE	FALSE
chr11	13452271	13452272	cg29260487_TC21	CG	intergenic	nan	nan	nan	nan	nan	open_sea	13546254	13546995	-93983	TRUE	FALSE
chr11	13457283	13457284	cg29260511_BC21	CG	intergenic	nan	nan	nan	nan	nan	open_sea	13546254	13546995	-88971	TRUE	FALSE
chr11	13465192	13465193	cg29260549_TC21	CG	intergenic	nan	nan	nan	nan	nan	open_sea	13546254	13546995	-81062	FALSE	TRUE
chr11	13465245	13465246	cg29260550_BC11	CG	intergenic	nan	nan	nan	nan	nan	open_sea	13546254	13546995	-81009	TRUE	FALSE
chr11	13595966	13595967	cg29261076_BC21	CG	intergenic	nan	nan	nan	nan	nan	open_sea	13615365	13616532	-19399	TRUE	FALSE
chr11	13624421	13624422	cg29261205_TC21	CG	intergenic	nan	nan	nan	nan	nan	open_sea	13615365	13616532	7890	TRUE	FALSE
chr11	13624689	13624690	cg29261208_TC21	CG	intergenic	nan	nan	nan	nan	nan	open_sea	13615365	13616532	8158	TRUE	FALSE
chr11	13662783	13662784	cg29261350_TC21	CG	intergenic	nan	nan	nan	nan	nan	open_sea	13615365	13616532	46252	TRUE	FALSE
chr11	13668326	13668327	cg29261416_TC21	CG	intergenic	nan	nan	nan	nan	nan	open_sea	13615365	13616532	51795	FALSE	TRUE
chr11	13692368	13692369	cg29261512_TC11	CG	intergenic	nan	nan	nan	nan	nan	open_sea	13615365	13616532	75837	TRUE	FALSE
chr11	13737683	13737684	cg29261703_TC11	CG	intergenic	nan	nan	nan	nan	nan	open_sea	13816047	13816768	-78364	TRUE	FALSE
chr11	13753737	13753738	cg29261756_TC11	CG	intergenic	nan	nan	nan	nan	nan	open_sea	13816047	13816768	-62310	TRUE	FALSE
chr11	13923798	13923799	cg29262503_TC21	CG	intergenic	nan	nan	nan	nan	nan	open_sea	13946655	13947372	-22857	FALSE	TRUE
chr1	195260878	195260879	cg29262591_TC21	CG	DCRD	-84268.5	Cr2	ENSMUSG00000026616.16	ENSMUST00000210219.1	-	cpg_shelve	195264634	195264841	-3756	FALSE	TRUE
chr11	13955873	13955874	cg29262749_BC21	CG	intergenic	nan	nan	nan	nan	nan	open_sea	13946655	13947372	8502	TRUE	FALSE
chr11	13995279	13995280	cg29262910_TC21	CG	intergenic	nan	nan	nan	nan	nan	open_sea	13946655	13947372	47908	TRUE	FALSE
chr11	14110883	14110884	cg29263424_BC11	CG	intergenic	nan	nan	nan	nan	nan	open_sea	13946655	13947372	163512	TRUE	FALSE
chr11	14161729	14161730	cg29263671_TC21	CG	intergenic	nan	nan	nan	nan	nan	open_sea	13946655	13947372	214358	TRUE	FALSE
chr11	14177936	14177937	cg29263752_BC21	CG	intergenic	nan	nan	nan	nan	nan	open_sea	13946655	13947372	230565	TRUE	FALSE
chr11	14178919	14178920	cg29263755_BC21	CG	intergenic	nan	nan	nan	nan	nan	open_sea	13946655	13947372	231548	TRUE	FALSE
chr11	14226116	14226117	cg29263944_TC21	CG	intergenic	nan	nan	nan	nan	nan	open_sea	13946655	13947372	278745	TRUE	FALSE
chr11	14247557	14247558	cg29264019_TC21	CG	intergenic	nan	nan	nan	nan	nan	open_sea	13946655	13947372	300186	TRUE	FALSE
chr11	14271156	14271157	cg29264161_BC21	CG	intergenic	nan	nan	nan	nan	nan	open_sea	13946655	13947372	323785	TRUE	FALSE
chr11	14308566	14308567	cg29264286_BC11	CG	intergenic	nan	nan	nan	nan	nan	open_sea	13946655	13947372	361195	TRUE	FALSE
chr11	14332420	14332421	cg29264371_TC11	CG	intergenic	nan	nan	nan	nan	nan	open_sea	13946655	13947372	385049	TRUE	FALSE
chr11	14372058	14372059	cg29264522_TC21	CG	intergenic	nan	nan	nan	nan	nan	open_sea	13946655	13947372	424687	TRUE	FALSE
chr11	14374020	14374021	cg29264527_TC21	CG	intergenic	nan	nan	nan	nan	nan	open_sea	13946655	13947372	426649	TRUE	FALSE
chr11	14378633	14378634	cg29264555_BC21	CG	intergenic	nan	nan	nan	nan	nan	open_sea	13946655	13947372	431262	TRUE	FALSE
chr11	14380528	14380529	cg29264571_BC21	CG	intergenic	nan	nan	nan	nan	nan	open_sea	13946655	13947372	433157	TRUE	FALSE
chr11	14417660	14417661	cg29264695_TC21	CG	intergenic	nan	nan	nan	nan	nan	open_sea	13946655	13947372	470289	TRUE	FALSE
chr11	14459470	14459471	cg29264922_TC21	CG	intergenic	nan	nan	nan	nan	nan	open_sea	13946655	13947372	512099	FALSE	TRUE
chr11	14478259	14478260	cg29264985_BC21	CG	intergenic	nan	nan	nan	nan	nan	open_sea	13946655	13947372	530888	TRUE	FALSE
chr11	14487632	14487633	cg29265020_BC21	CG	intergenic	nan	nan	nan	nan	nan	open_sea	13946655	13947372	540261	TRUE	FALSE
chr11	14489862	14489863	cg29265028_BC21	CG	intergenic	nan	nan	nan	nan	nan	open_sea	13946655	13947372	542491	TRUE	FALSE
chr11	14493828	14493829	cg29265042_BC21	CG	intergenic	nan	nan	nan	nan	nan	open_sea	13946655	13947372	546457	TRUE	FALSE
chr11	14541395	14541396	cg29265254_TC11	CG	DCRD	-57880.5	Pom121l12	ENSMUSG00000084135.4	ENSMUST00000117584.2	+	open_sea	13946655	13947372	594024	TRUE	FALSE
chr11	14541861	14541862	cg29265255_BC21	CG	DCRD	-57414.5	Pom121l12	ENSMUSG00000084135.4	ENSMUST00000117584.2	+	open_sea	13946655	13947372	594490	FALSE	TRUE
chr11	14599232	14599233	cg29265522_TC21	CG	Promoter	-43.5	Pom121l12	ENSMUSG00000084135.4	ENSMUST00000117584.2	+	open_sea	15228826	15229055	-629594	TRUE	FALSE
chr11	14599247	14599248	cg29265523_BC11	CG	Promoter	-28.5	Pom121l12	ENSMUSG00000084135.4	ENSMUST00000117584.2	+	open_sea	15228826	15229055	-629579	TRUE	FALSE
chr11	14632123	14632124	cg29265662_BC21	CG	DCRD	32847.5	Pom121l12	ENSMUSG00000084135.4	ENSMUST00000117584.2	+	open_sea	15228826	15229055	-596703	FALSE	TRUE
chr11	14666341	14666342	cg29265782_BC21	CG	DCRD	67065.5	Pom121l12	ENSMUSG00000084135.4	ENSMUST00000117584.2	+	open_sea	15228826	15229055	-562485	TRUE	FALSE
chr11	14690531	14690532	cg29265887_BC11	CG	DCRD	91255.5	Pom121l12	ENSMUSG00000084135.4	ENSMUST00000117584.2	+	open_sea	15228826	15229055	-538295	TRUE	FALSE
chr11	14690787	14690788	cg29265888_TC21	CG	DCRD	91511.5	Pom121l12	ENSMUSG00000084135.4	ENSMUST00000117584.2	+	open_sea	15228826	15229055	-538039	FALSE	TRUE
chr11	14722521	14722522	cg29266014_BC21	CG	intergenic	nan	nan	nan	nan	nan	open_sea	15228826	15229055	-506305	TRUE	FALSE
chr11	14779993	14779994	cg29266216_BC11	CG	intergenic	nan	nan	nan	nan	nan	open_sea	15228826	15229055	-448833	TRUE	FALSE
chr11	14825929	14825930	cg29266369_BC21	CG	intergenic	nan	nan	nan	nan	nan	open_sea	15228826	15229055	-402897	TRUE	FALSE
chr11	14839696	14839697	cg29266416_BC21	CG	intergenic	nan	nan	nan	nan	nan	open_sea	15228826	15229055	-389130	TRUE	FALSE
chr11	14845749	14845750	cg29266483_TC21	CG	intergenic	nan	nan	nan	nan	nan	open_sea	15228826	15229055	-383077	FALSE	TRUE
chr11	14909647	14909648	cg29266818_BC11	CG	intergenic	nan	nan	nan	nan	nan	open_sea	15228826	15229055	-319179	TRUE	FALSE
chr11	14911239	14911240	cg29266824_BC21	CG	intergenic	nan	nan	nan	nan	nan	open_sea	15228826	15229055	-317587	FALSE	TRUE
chr11	14951846	14951847	cg29266965_BC21	CG	intergenic	nan	nan	nan	nan	nan	open_sea	15228826	15229055	-276980	TRUE	FALSE
chr11	14981753	14981754	cg29267070_BC21	CG	intergenic	nan	nan	nan	nan	nan	open_sea	15228826	15229055	-247073	TRUE	FALSE
chr11	15038442	15038443	cg29267217_TC21	CG	intergenic	nan	nan	nan	nan	nan	open_sea	15228826	15229055	-190384	FALSE	TRUE
chr11	15049186	15049187	cg29267257_TC21	CG	intergenic	nan	nan	nan	nan	nan	open_sea	15228826	15229055	-179640	TRUE	FALSE
chr11	15131004	15131005	cg29267611_BC21	CG	intergenic	nan	nan	nan	nan	nan	open_sea	15228826	15229055	-97822	TRUE	FALSE
chr11	15132256	15132257	cg29267616_TC21	CG	intergenic	nan	nan	nan	nan	nan	open_sea	15228826	15229055	-96570	TRUE	FALSE
chr11	15200608	15200609	cg29267899_TC21	CG	intergenic	nan	nan	nan	nan	nan	open_sea	15228826	15229055	-28218	TRUE	FALSE
chr11	15307918	15307919	cg29268384_TC21	CG	intergenic	nan	nan	nan	nan	nan	open_sea	15287679	15287984	19935	TRUE	FALSE
chr11	15336215	15336216	cg29268499_TC11	CG	intergenic	nan	nan	nan	nan	nan	open_sea	15287679	15287984	48232	FALSE	TRUE
chr11	15336889	15336890	cg29268501_BC21	CG	intergenic	nan	nan	nan	nan	nan	open_sea	15287679	15287984	48906	FALSE	TRUE
chr11	15343940	15343941	cg29268530_TC21	CG	intergenic	nan	nan	nan	nan	nan	open_sea	15287679	15287984	55957	TRUE	FALSE
chr11	15387407	15387408	cg29268658_TC21	CG	intergenic	nan	nan	nan	nan	nan	open_sea	15287679	15287984	99424	FALSE	TRUE
chr11	15403257	15403258	cg29268732_TC11	CG	intergenic	nan	nan	nan	nan	nan	open_sea	15287679	15287984	115274	TRUE	FALSE
chr11	15416818	15416819	cg29268796_TC21	CG	intergenic	nan	nan	nan	nan	nan	open_sea	15287679	15287984	128835	TRUE	FALSE
chr11	15418239	15418240	cg29268800_BC21	CG	intergenic	nan	nan	nan	nan	nan	open_sea	15287679	15287984	130256	TRUE	FALSE
chr11	15480028	15480029	cg29269014_BC21	CG	intergenic	nan	nan	nan	nan	nan	open_sea	15287679	15287984	192045	TRUE	FALSE
chr11	15482286	15482287	cg29269021_TC21	CG	intergenic	nan	nan	nan	nan	nan	open_sea	15287679	15287984	194303	TRUE	FALSE
chr11	15509191	15509192	cg29269120_BC21	CG	intergenic	nan	nan	nan	nan	nan	open_sea	15287679	15287984	221208	TRUE	FALSE
chr11	15536601	15536602	cg29269232_BC21	CG	intergenic	nan	nan	nan	nan	nan	open_sea	15287679	15287984	248618	TRUE	FALSE
chr11	15540919	15540920	cg29269248_BC21	CG	intergenic	nan	nan	nan	nan	nan	open_sea	15287679	15287984	252936	TRUE	FALSE
chr11	15616729	15616730	cg29269532_BC21	CG	intergenic	nan	nan	nan	nan	nan	open_sea	15287679	15287984	328746	TRUE	FALSE
chr11	15617123	15617124	cg29269533_TC11	CG	intergenic	nan	nan	nan	nan	nan	open_sea	15287679	15287984	329140	TRUE	FALSE
chr11	15624059	15624060	cg29269572_BC21	CG	intergenic	nan	nan	nan	nan	nan	open_sea	15287679	15287984	336076	TRUE	FALSE
chr11	15643543	15643544	cg29269644_BC21	CG	intergenic	nan	nan	nan	nan	nan	open_sea	15287679	15287984	355560	FALSE	TRUE
chr11	15705039	15705040	cg29269856_TC21	CG	intergenic	nan	nan	nan	nan	nan	open_sea	15287679	15287984	417056	FALSE	TRUE
chr11	15705083	15705084	cg29269857_TC11	CG	intergenic	nan	nan	nan	nan	nan	open_sea	15287679	15287984	417100	TRUE	FALSE
chr11	15727493	15727494	cg29269910_TC21	CG	intergenic	nan	nan	nan	nan	nan	open_sea	15287679	15287984	439510	TRUE	FALSE
chr11	15764480	15764481	cg29270092_TC21	CG	intergenic	nan	nan	nan	nan	nan	open_sea	16228516	16229005	-464036	TRUE	FALSE
chr11	15776934	15776935	cg29270137_BC21	CG	intergenic	nan	nan	nan	nan	nan	open_sea	16228516	16229005	-451582	TRUE	FALSE
chr11	15839195	15839196	cg29270350_BC21	CG	intergenic	nan	nan	nan	nan	nan	open_sea	16228516	16229005	-389321	TRUE	FALSE
chr11	15870105	15870106	cg29270529_BC21	CG	intergenic	nan	nan	nan	nan	nan	open_sea	16228516	16229005	-358411	TRUE	FALSE
chr11	15887810	15887811	cg29270607_TC11	CG	intergenic	nan	nan	nan	nan	nan	open_sea	16228516	16229005	-340706	TRUE	FALSE
chr11	15925251	15925252	cg29270735_TC21	CG	intergenic	nan	nan	nan	nan	nan	open_sea	16228516	16229005	-303265	TRUE	FALSE
chr11	15957010	15957011	cg29270861_TC21	CG	intergenic	nan	nan	nan	nan	nan	open_sea	16228516	16229005	-271506	TRUE	FALSE
chr11	15989082	15989083	cg29270994_TC21	CG	intergenic	nan	nan	nan	nan	nan	open_sea	16228516	16229005	-239434	TRUE	FALSE
chr11	16018090	16018091	cg29271122_TC21	CG	intergenic	nan	nan	nan	nan	nan	open_sea	16228516	16229005	-210426	TRUE	FALSE
chr11	16119666	16119667	cg29271581_BC21	CG	intergenic	nan	nan	nan	nan	nan	open_sea	16228516	16229005	-108850	TRUE	FALSE
chr11	16141401	16141402	cg29271650_TC21	CG	intergenic	nan	nan	nan	nan	nan	open_sea	16228516	16229005	-87115	TRUE	FALSE
chr11	16166766	16166767	cg29271746_BC21	CG	DCRD	-90957.5	Vstm2a	ENSMUSG00000048834.16	ENSMUST00000109645.8	+	open_sea	16228516	16229005	-61750	TRUE	FALSE
chr11	16168236	16168237	cg29271750_TC11	CG	DCRD	-89487.5	Vstm2a	ENSMUSG00000048834.16	ENSMUST00000109645.8	+	open_sea	16228516	16229005	-60280	TRUE	FALSE
chr11	16184201	16184202	cg29271811_TC21	CG	DCRD	-73522.5	Vstm2a	ENSMUSG00000048834.16	ENSMUST00000109645.8	+	open_sea	16228516	16229005	-44315	TRUE	FALSE
chr11	16204282	16204283	cg29271885_TC11	CG	DCRD	-53441.5	Vstm2a	ENSMUSG00000048834.16	ENSMUST00000109645.8	+	open_sea	16228516	16229005	-24234	TRUE	FALSE
chr11	16209681	16209682	cg29271967_BC21	CG	DCRD	-48042.5	Vstm2a	ENSMUSG00000048834.16	ENSMUST00000109645.8	+	open_sea	16228516	16229005	-18835	TRUE	FALSE
chr11	16236904	16236905	cg29272113_BC21	CG	DCRD	-20819.5	Vstm2a	ENSMUSG00000048834.16	ENSMUST00000109645.8	+	open_sea	16232432	16232636	4269	TRUE	FALSE
chr11	16250174	16250175	cg29272210_BC21	CG	DCRD	-7549.5	Vstm2a	ENSMUSG00000048834.16	ENSMUST00000109645.8	+	open_sea	16257539	16257942	-7365	TRUE	FALSE
chr11	16257309	16257310	cg29272264_TC21	CG	Promoter	-414.5	Vstm2a	ENSMUSG00000048834.16	ENSMUST00000109645.8	+	cpg_shore	16257539	16257942	-230	TRUE	FALSE
chr11	16257577	16257578	cg29272275_BC21	CG	Promoter	-146.5	Vstm2a	ENSMUSG00000048834.16	ENSMUST00000109645.8	+	cpg_island	16257539	16257942	0	TRUE	FALSE
chr11	16258026	16258027	cg29272315_TC21	CG	Promoter	302.5	Vstm2a	ENSMUSG00000048834.16	ENSMUST00000109645.8	+	cpg_shore	16257539	16257942	85	TRUE	FALSE
chr11	16258988	16258989	cg29272324_BC21	CG	intron	11966.5	Vstm2a	ENSMUSG00000048834.16	ENSMUST00000109645.8	+	cpg_shore	16257539	16257942	1047	TRUE	FALSE
chr11	16259891	16259892	cg29272332_TC11	CG	exon	46.5	Vstm2a	ENSMUSG00000048834.16	ENSMUST00000109645.8	+	cpg_shore	16257539	16257942	1950	TRUE	FALSE
chr11	16263017	16263018	cg29272394_TC21	CG	exon	64.5	Vstm2a	ENSMUSG00000048834.16	ENSMUST00000109645.8	+	open_sea	16257539	16257942	5076	TRUE	FALSE
chr11	16263124	16263125	cg29272396_TC21	CG	exon	-42.5	Vstm2a	ENSMUSG00000048834.16	ENSMUST00000109645.8	+	open_sea	16257539	16257942	5183	TRUE	FALSE
chr11	16263259	16263260	cg29272403_BC11	CG	intron	7695.5	Vstm2a	ENSMUSG00000048834.16	ENSMUST00000109645.8	+	open_sea	16257539	16257942	5318	TRUE	FALSE
chr11	16272755	16272756	cg29272452_TC21	CG	intron	-1800.5	Vstm2a	ENSMUSG00000048834.16	ENSMUST00000109645.8	+	open_sea	16257539	16257942	14814	TRUE	FALSE
chr11	16299874	16299875	cg29272571_TC21	CG	DCRD	42150.5	Vstm2a	ENSMUSG00000048834.16	ENSMUST00000109645.8	+	open_sea	16257539	16257942	41933	TRUE	FALSE
chr11	16344650	16344651	cg29272795_BC21	CG	DCRD	86926.5	Vstm2a	ENSMUSG00000048834.16	ENSMUST00000109645.8	+	open_sea	16385830	16386149	-41180	TRUE	FALSE
chr11	16359185	16359186	cg29272884_TC11	CG	intergenic	nan	nan	nan	nan	nan	open_sea	16385830	16386149	-26645	FALSE	TRUE
chr11	16412630	16412631	cg29273130_BC21	CG	DCRD	95438.5	Sec61g	ENSMUSG00000078974.10	ENSMUST00000109641.1	-	open_sea	16385830	16386149	26482	TRUE	FALSE
chr11	16413539	16413540	cg29273135_BC21	CG	DCRD	94529.5	Sec61g	ENSMUSG00000078974.10	ENSMUST00000109641.1	-	open_sea	16385830	16386149	27391	TRUE	FALSE
chr11	16439239	16439240	cg29273260_BC21	CG	DCRD	68829.5	Sec61g	ENSMUSG00000078974.10	ENSMUST00000109641.1	-	open_sea	16385830	16386149	53091	TRUE	FALSE
chr11	16503636	16503637	cg29273606_TC21	CG	intron	-1424.5	Sec61g	ENSMUSG00000078974.10	ENSMUST00000178855.7	-	open_sea	16507843	16508420	-4207	TRUE	FALSE
chr11	16504016	16504017	cg29273609_TC21	CG	intron	-1044.5	Sec61g	ENSMUSG00000078974.10	ENSMUST00000178855.7	-	cpg_shelve	16507843	16508420	-3827	TRUE	FALSE
chr11	16504303	16504304	cg29273614_TC21	CG	intron	-757.5	Sec61g	ENSMUSG00000078974.10	ENSMUST00000178855.7	-	cpg_shelve	16507843	16508420	-3540	TRUE	FALSE
chr11	16507768	16507769	cg29273652_TC21	CG	Promoter	300.5	Sec61g	ENSMUSG00000078974.10	ENSMUST00000109641.1	-	cpg_shore	16507843	16508420	-75	TRUE	FALSE
chr11	16508121	16508122	cg29273672_TC21	CG	Promoter	-52.5	Sec61g	ENSMUSG00000078974.10	ENSMUST00000109641.1	-	cpg_island	16507843	16508420	0	TRUE	FALSE
chr11	16508446	16508447	cg29273700_BC11	CG	Promoter	-377.5	Sec61g	ENSMUSG00000078974.10	ENSMUST00000109641.1	-	cpg_shore	16507843	16508420	27	TRUE	FALSE
chr11	16508467	16508468	cg29273701_TC11	CG	Promoter	-398.5	Sec61g	ENSMUSG00000078974.10	ENSMUST00000109641.1	-	cpg_shore	16507843	16508420	48	TRUE	FALSE
chr11	16514514	16514515	cg29273760_BC21	CG	DCRD	-6445.5	Sec61g	ENSMUSG00000078974.10	ENSMUST00000109641.1	-	open_sea	16507843	16508420	6095	FALSE	TRUE
chr11	16514574	16514575	cg29273761_BC21	CG	DCRD	-6505.5	Sec61g	ENSMUSG00000078974.10	ENSMUST00000109641.1	-	open_sea	16507843	16508420	6155	FALSE	TRUE
chr11	16515084	16515085	cg29273777_BC21	CG	DCRD	-7015.5	Sec61g	ENSMUSG00000078974.10	ENSMUST00000109641.1	-	open_sea	16507843	16508420	6665	FALSE	TRUE
chr11	16533120	16533121	cg29273896_TC21	CG	DCRD	-25051.5	Sec61g	ENSMUSG00000078974.10	ENSMUST00000109641.1	-	open_sea	16507843	16508420	24701	TRUE	FALSE
chr11	16559684	16559685	cg29274032_TC21	CG	DCRD	-51615.5	Sec61g	ENSMUSG00000078974.10	ENSMUST00000109641.1	-	open_sea	16507843	16508420	51265	TRUE	FALSE
chr11	16590962	16590963	cg29274140_BC21	CG	DCRD	-82893.5	Sec61g	ENSMUSG00000078974.10	ENSMUST00000109641.1	-	open_sea	16507843	16508420	82543	FALSE	TRUE
chr11	16591464	16591465	cg29274147_TC11	CG	DCRD	-83395.5	Sec61g	ENSMUSG00000078974.10	ENSMUST00000109641.1	-	open_sea	16507843	16508420	83045	TRUE	FALSE
chr11	16591481	16591482	cg29274148_TC21	CG	DCRD	-83412.5	Sec61g	ENSMUSG00000078974.10	ENSMUST00000109641.1	-	open_sea	16507843	16508420	83062	TRUE	FALSE
chr11	16635941	16635942	cg29274419_TC21	CG	intergenic	nan	nan	nan	nan	nan	open_sea	16752214	16753080	-116273	FALSE	TRUE
chr11	16636195	16636196	cg29274429_BC21	CG	intergenic	nan	nan	nan	nan	nan	open_sea	16752214	16753080	-116019	TRUE	FALSE
chr11	16642517	16642518	cg29274453_TC21	CG	intergenic	nan	nan	nan	nan	nan	open_sea	16752214	16753080	-109697	FALSE	TRUE
chr11	16643889	16643890	cg29274465_TC21	CG	intergenic	nan	nan	nan	nan	nan	open_sea	16752214	16753080	-108325	TRUE	FALSE
chr11	16752015	16752016	cg29274994_BC21	CG	Promoter	-195.5	Egfr	ENSMUSG00000020122.16	ENSMUST00000020329.12	+	cpg_shore	16752214	16753080	-199	TRUE	FALSE
chr11	16752400	16752401	cg29275022_BC21	CG	Promoter	189.5	Egfr	ENSMUSG00000020122.16	ENSMUST00000020329.12	+	cpg_island	16752214	16753080	0	FALSE	TRUE
chr11	16770028	16770029	cg29275236_TC21	CG	intron	65156.0	Egfr	ENSMUSG00000020122.16	ENSMUST00000020329.12	+	open_sea	16752214	16753080	16949	TRUE	FALSE
chr11	16776095	16776096	cg29275271_BC21	CG	intron	59089.0	Egfr	ENSMUSG00000020122.16	ENSMUST00000020329.12	+	open_sea	16752214	16753080	23016	TRUE	FALSE
chr11	16794879	16794880	cg29275415_TC21	CG	intron	40305.0	Egfr	ENSMUSG00000020122.16	ENSMUST00000020329.12	+	open_sea	16752214	16753080	41800	TRUE	FALSE
chr11	16801547	16801548	cg29275447_BC21	CG	intron	33637.0	Egfr	ENSMUSG00000020122.16	ENSMUST00000020329.12	+	open_sea	16752214	16753080	48468	TRUE	FALSE
chr11	16817519	16817520	cg29275578_TC21	CG	intron	17665.0	Egfr	ENSMUSG00000020122.16	ENSMUST00000020329.12	+	open_sea	16752214	16753080	64440	TRUE	FALSE
chr11	16830685	16830686	cg29275682_BC21	CG	intron	4499.0	Egfr	ENSMUSG00000020122.16	ENSMUST00000020329.12	+	open_sea	16752214	16753080	77606	TRUE	FALSE
chr11	16831863	16831864	cg29275693_BC21	CG	intron	3321.0	Egfr	ENSMUSG00000020122.16	ENSMUST00000020329.12	+	open_sea	16752214	16753080	78784	TRUE	FALSE
chr11	16851094	16851095	cg29275825_BC21	CG	intron	-15910.0	Egfr	ENSMUSG00000020122.16	ENSMUST00000020329.12	+	open_sea	16752214	16753080	98015	TRUE	FALSE
chr11	16860049	16860050	cg29275883_TC11	CG	intron	-24865.0	Egfr	ENSMUSG00000020122.16	ENSMUST00000020329.12	+	open_sea	16951076	16951424	-91027	TRUE	FALSE
chr11	16865398	16865399	cg29275918_TC21	CG	intron	-30214.0	Egfr	ENSMUSG00000020122.16	ENSMUST00000020329.12	+	open_sea	16951076	16951424	-85678	TRUE	FALSE
chr11	16871783	16871784	cg29275970_TC21	CG	intron	-36599.0	Egfr	ENSMUSG00000020122.16	ENSMUST00000020329.12	+	open_sea	16951076	16951424	-79293	TRUE	FALSE
chr11	16875011	16875012	cg29276005_TC21	CG	exon	48.0	Egfr	ENSMUSG00000020122.16	ENSMUST00000020329.12	+	open_sea	16951076	16951424	-76065	TRUE	FALSE
chr11	16876456	16876457	cg29276021_BC21	CG	intron	-41272.0	Egfr	ENSMUSG00000020122.16	ENSMUST00000020329.12	+	open_sea	16951076	16951424	-74620	TRUE	FALSE
chr11	16877840	16877841	cg29276029_TC21	CG	intron	-42656.0	Egfr	ENSMUSG00000020122.16	ENSMUST00000020329.12	+	open_sea	16951076	16951424	-73236	TRUE	FALSE
chr11	16878130	16878131	cg29276032_TC21	CG	exon	62.5	Egfr	ENSMUSG00000020122.16	ENSMUST00000020329.12	+	open_sea	16951076	16951424	-72946	TRUE	FALSE
chr11	16878232	16878233	cg29276035_BC21	CG	exon	-39.5	Egfr	ENSMUSG00000020122.16	ENSMUST00000020329.12	+	open_sea	16951076	16951424	-72844	TRUE	FALSE
chr11	16901870	16901871	cg29276214_BC21	CG	intron	-66686.0	Egfr	ENSMUSG00000020122.16	ENSMUST00000020329.12	+	open_sea	16951076	16951424	-49206	TRUE	FALSE
chr11	16948952	16948953	cg29276515_BC21	CG	DCRD	-2457.5,59749.5	Fbxo48,Plek	ENSMUSG00000044966.4,ENSMUSG00000020120.15	ENSMUST00000061327.1,ENSMUST00000102881.9	+,-	cpg_shelve	16951076	16951424	-2124	TRUE	FALSE
chr11	16949266	16949267	cg29276517_BC11	CG	DCRD	-2143.5,59435.5	Fbxo48,Plek	ENSMUSG00000044966.4,ENSMUSG00000020120.15	ENSMUST00000061327.1,ENSMUST00000102881.9	+,-	cpg_shore	16951076	16951424	-1810	FALSE	TRUE
chr11	16951286	16951287	cg29276562_BC11	CG	Promoter	-123.5	Fbxo48	ENSMUSG00000044966.4	ENSMUST00000061327.1	+	cpg_island	16951076	16951424	0	TRUE	FALSE
chr11	16951353	16951354	cg29276566_BC21	CG	Promoter	-56.5	Fbxo48	ENSMUSG00000044966.4	ENSMUST00000061327.1	+	cpg_island	16951076	16951424	0	TRUE	FALSE
chr11	16953207	16953208	cg29276601_TC21	CG	5'-UTR	-10.0	Fbxo48	ENSMUSG00000044966.4	ENSMUST00000061327.1	+	cpg_shore	16951076	16951424	1784	TRUE	FALSE
chr11	16954279	16954280	cg29276611_BC21	CG	exon	22.0	Fbxo48	ENSMUSG00000044966.4	ENSMUST00000109635.1	+	cpg_shelve	16951076	16951424	2856	TRUE	FALSE
chr11	16967990	16967991	cg29276757_BC11	CG	DCRD	-83827.5,16580.5,40711.5	Cnrip1,Fbxo48,Plek	ENSMUSG00000044629.5,ENSMUSG00000044966.4,ENSMUSG00000020120.15	ENSMUST00000058159.5,ENSMUST00000061327.1,ENSMUST00000102881.9	+,+,-	open_sea	16961608	16961951	6040	TRUE	FALSE
chr11	16982792	16982793	cg29276841_BC21	CG	intron	-7161.5	Plek	ENSMUSG00000020120.15	ENSMUST00000102881.9	-	open_sea	16961608	16961951	20842	TRUE	FALSE
chr11	16989725	16989726	cg29276899_TC21	CG	intron	-228.5	Plek	ENSMUSG00000020120.15	ENSMUST00000102881.9	-	open_sea	16961608	16961951	27775	TRUE	FALSE
chr11	17002958	17002959	cg29276990_TC21	CG	intron	13004.5	Plek	ENSMUSG00000020120.15	ENSMUST00000102881.9	-	open_sea	16961608	16961951	41008	TRUE	FALSE
chr11	17003093	17003094	cg29276991_BC21	CG	intron	13139.5	Plek	ENSMUSG00000020120.15	ENSMUST00000102881.9	-	open_sea	16961608	16961951	41143	TRUE	FALSE
chr11	17004694	17004695	cg29277005_TC21	CG	intron	14740.5	Plek	ENSMUSG00000020120.15	ENSMUST00000102881.9	-	open_sea	16961608	16961951	42744	TRUE	FALSE
chr11	17008309	17008310	cg29277025_TC21	CG	Promoter	392.5	Plek	ENSMUSG00000020120.15	ENSMUST00000102881.9	-	open_sea	16961608	16961951	46359	TRUE	FALSE
chr11	17008729	17008730	cg29277030_BC21	CG	Promoter	-27.5	Plek	ENSMUSG00000020120.15	ENSMUST00000102881.9	-	open_sea	16961608	16961951	46779	TRUE	FALSE
chr11	17008762	17008763	cg29277031_BC21	CG	Promoter	-60.5	Plek	ENSMUSG00000020120.15	ENSMUST00000102881.9	-	open_sea	16961608	16961951	46812	TRUE	FALSE
chr11	17018028	17018029	cg29277082_TC21	CG	DCRD	-33789.5,-9326.5,66618.5	Cnrip1,Plek,Fbxo48	ENSMUSG00000044629.5,ENSMUSG00000020120.15,ENSMUSG00000044966.4	ENSMUST00000058159.5,ENSMUST00000102881.9,ENSMUST00000061327.1	+,-,+	open_sea	16961608	16961951	56078	TRUE	FALSE
chr11	17051598	17051599	cg29277279_TC21	CG	Promoter	-219.5	Cnrip1	ENSMUSG00000044629.5	ENSMUST00000058159.5	+	open_sea	16961608	16961951	89648	TRUE	FALSE
chr11	17051752	17051753	cg29277280_BC21	CG	Promoter	-65.5	Cnrip1	ENSMUSG00000044629.5	ENSMUST00000058159.5	+	open_sea	16961608	16961951	89802	TRUE	FALSE
chr11	17051798	17051799	cg29277283_TC21	CG	Promoter	-19.5	Cnrip1	ENSMUSG00000044629.5	ENSMUST00000058159.5	+	open_sea	16961608	16961951	89848	TRUE	FALSE
chr11	17052193	17052194	cg29277302_TC11	CG	Promoter	375.5	Cnrip1	ENSMUSG00000044629.5	ENSMUST00000058159.5	+	open_sea	16961608	16961951	90243	TRUE	FALSE
chr11	17052274	17052275	cg29277310_BC11	CG	Promoter	456.5	Cnrip1	ENSMUSG00000044629.5	ENSMUST00000058159.5	+	open_sea	16961608	16961951	90324	TRUE	FALSE
chr11	17053605	17053606	cg29277329_TC21	CG	intron	11989.0	Cnrip1	ENSMUSG00000044629.5	ENSMUST00000058159.5	+	open_sea	16961608	16961951	91655	TRUE	FALSE
chr11	17056287	17056288	cg29277344_TC21	CG	intron	9307.0	Cnrip1	ENSMUSG00000044629.5	ENSMUST00000058159.5	+	open_sea	16961608	16961951	94337	TRUE	FALSE
chr11	17069015	17069016	cg29277378_TC21	CG	intron	-3421.0	Cnrip1	ENSMUSG00000044629.5	ENSMUST00000058159.5	+	open_sea	17159070	17159983	-90055	FALSE	TRUE
chr11	17095674	17095675	cg29277521_BC21	CG	DCRD	-86972.5,-63588.5,43856.5	Plek,Ppp3r1,Cnrip1	ENSMUSG00000020120.15,ENSMUSG00000033953.10,ENSMUSG00000044629.5	ENSMUST00000102881.9,ENSMUST00000102880.4,ENSMUST00000058159.5	-,+,+	open_sea	17159070	17159983	-63396	TRUE	FALSE
chr11	17155599	17155600	cg29277909_BC21	CG	DCRD	-56318.5,-3663.5,55968.5	Wdr92,Ppp3r1,Pno1	ENSMUSG00000078970.5,ENSMUSG00000033953.10,ENSMUSG00000020116.7	ENSMUST00000046955.6,ENSMUST00000102880.4,ENSMUST00000020317.7	+,+,-	cpg_shelve	17159070	17159983	-3471	TRUE	FALSE
chr11	17158785	17158786	cg29277923_TC21	CG	Promoter	-477.5	Ppp3r1	ENSMUSG00000033953.10	ENSMUST00000102880.4	+	cpg_shore	17159070	17159983	-285	TRUE	FALSE
chr11	17158972	17158973	cg29277927_TC11	CG	Promoter	-290.5	Ppp3r1	ENSMUSG00000033953.10	ENSMUST00000102880.4	+	cpg_shore	17159070	17159983	-98	TRUE	FALSE
chr11	17160446	17160447	cg29278065_TC21	CG	intron	19372.5	Ppp3r1	ENSMUSG00000033953.10	ENSMUST00000102880.4	+	cpg_shore	17159070	17159983	464	TRUE	FALSE
chr11	17160494	17160495	cg29278066_BC11	CG	intron	19324.5	Ppp3r1	ENSMUSG00000033953.10	ENSMUST00000102880.4	+	cpg_shore	17159070	17159983	512	TRUE	FALSE
chr11	17181113	17181114	cg29278225_TC21	CG	intron	-1294.5	Ppp3r1	ENSMUSG00000033953.10	ENSMUST00000102880.4	+	open_sea	17159070	17159983	21131	TRUE	FALSE
chr11	17187525	17187526	cg29278272_TC21	CG	intron	-7706.5	Ppp3r1	ENSMUSG00000033953.10	ENSMUST00000102880.4	+	open_sea	17208409	17208620	-20884	TRUE	FALSE
chr11	17192829	17192830	cg29278314_TC11	CG	intron	-13010.5	Ppp3r1	ENSMUSG00000033953.10	ENSMUST00000102880.4	+	open_sea	17208409	17208620	-15580	TRUE	FALSE
chr11	17207405	17207406	cg29278430_TC11	CG	intron	22.5	Pno1	ENSMUSG00000020116.7	ENSMUST00000020317.7	-	cpg_shelve	17208409	17208620	-1004	TRUE	FALSE
chr11	17208618	17208619	cg29278463_TC21	CG	intron	1235.5	Pno1	ENSMUSG00000020116.7	ENSMUST00000020317.7	-	cpg_island	17208409	17208620	0	TRUE	FALSE
chr11	17211021	17211022	cg29278488_TC21	CG	Promoter	-896.5	Wdr92	ENSMUSG00000078970.5	ENSMUST00000046955.6	+	cpg_shelve	17211242	17211726	-221	TRUE	FALSE
chr11	17211498	17211499	cg29278528_BC21	CG	Promoter	-419.5,69.5	Wdr92,Pno1	ENSMUSG00000078970.5,ENSMUSG00000020116.7	ENSMUST00000046955.6,ENSMUST00000020317.7	+,-	cpg_island	17211242	17211726	0	TRUE	FALSE
chr11	17211565	17211566	cg29278534_TC11	CG	Promoter	-352.5,2.5	Wdr92,Pno1	ENSMUSG00000078970.5,ENSMUSG00000020116.7	ENSMUST00000046955.6,ENSMUST00000020317.7	+,-	cpg_island	17211242	17211726	0	TRUE	FALSE
chr11	17211816	17211817	cg29278547_TC21	CG	Promoter	-248.5,-101.5	Pno1,Wdr92	ENSMUSG00000020116.7,ENSMUSG00000078970.5	ENSMUST00000020317.7,ENSMUST00000046955.6	-,+	cpg_shelve	17211242	17211726	91	TRUE	FALSE
chr11	17211887	17211888	cg29278551_TC21	CG	Promoter	-319.5,-30.5	Pno1,Wdr92	ENSMUSG00000020116.7,ENSMUSG00000078970.5	ENSMUST00000020317.7,ENSMUST00000046955.6	-,+	cpg_shelve	17211242	17211726	162	TRUE	FALSE
chr11	17211943	17211944	cg29278552_TC21	CG	Promoter	-375.5,25.5	Pno1,Wdr92	ENSMUSG00000020116.7,ENSMUSG00000078970.5	ENSMUST00000020317.7,ENSMUST00000046955.6	-,+	cpg_shelve	17211242	17211726	218	TRUE	FALSE
chr11	17213285	17213286	cg29278579_TC21	CG	intron	9571.5	Wdr92	ENSMUSG00000078970.5	ENSMUST00000046955.6	+	cpg_shore	17211242	17211726	1560	TRUE	FALSE
chr11	17213453	17213454	cg29278581_TC21	CG	intron	9403.5	Wdr92	ENSMUSG00000078970.5	ENSMUST00000046955.6	+	cpg_shore	17211242	17211726	1728	TRUE	FALSE
chr11	17220549	17220550	cg29278661_TC21	CG	intron	2307.5	Wdr92	ENSMUSG00000078970.5	ENSMUST00000046955.6	+	open_sea	17211242	17211726	8824	TRUE	FALSE
chr11	17227183	17227184	cg29278731_TC21	CG	exon	35.0	Wdr92	ENSMUSG00000078970.5	ENSMUST00000046955.6	+	open_sea	17211242	17211726	15458	TRUE	FALSE
chr11	17234690	17234691	cg29278799_TC11	CG	DCRD	-23122.5,-22903.5,22772.5,75427.5	Pno1,C1d,Wdr92,Ppp3r1	ENSMUSG00000020116.7,ENSMUSG00000000581.8,ENSMUSG00000078970.5,ENSMUSG00000033953.10	ENSMUST00000020317.7,ENSMUST00000000594.8,ENSMUST00000046955.6,ENSMUST00000102880.4	-,+,+,+	open_sea	17257527	17257808	-22837	FALSE	TRUE
chr11	17234805	17234806	cg29278802_BC21	CG	DCRD	-23237.5,-22788.5,22887.5,75542.5	Pno1,C1d,Wdr92,Ppp3r1	ENSMUSG00000020116.7,ENSMUSG00000000581.8,ENSMUSG00000078970.5,ENSMUSG00000033953.10	ENSMUST00000020317.7,ENSMUST00000000594.8,ENSMUST00000046955.6,ENSMUST00000102880.4	-,+,+,+	open_sea	17257527	17257808	-22722	FALSE	TRUE
chr11	17257689	17257690	cg29278982_BC11	CG	Promoter	95.5	C1d	ENSMUSG00000000581.8	ENSMUST00000000594.8	+	cpg_island	17257527	17257808	0	TRUE	FALSE
chr11	17257843	17257844	cg29278995_TC21	CG	Promoter	249.5	C1d	ENSMUSG00000000581.8	ENSMUST00000000594.8	+	cpg_shore	17257527	17257808	36	TRUE	FALSE
chr11	17273464	17273465	cg29279147_TC21	CG	DCRD	-61896.5,15870.5,61546.5	Pno1,C1d,Wdr92	ENSMUSG00000020116.7,ENSMUSG00000000581.8,ENSMUSG00000078970.5	ENSMUST00000020317.7,ENSMUST00000000594.8,ENSMUST00000046955.6	-,+,+	open_sea	17257527	17257808	15657	TRUE	FALSE
chr11	17298443	17298444	cg29279350_TC21	CG	DCRD	-86875.5,40849.5,86525.5	Pno1,C1d,Wdr92	ENSMUSG00000020116.7,ENSMUSG00000000581.8,ENSMUSG00000078970.5	ENSMUST00000020317.7,ENSMUST00000000594.8,ENSMUST00000046955.6	-,+,+	open_sea	17257527	17257808	40636	TRUE	FALSE
chr11	17338191	17338192	cg29279551_BC21	CG	DCRD	80597.5	C1d	ENSMUSG00000000581.8	ENSMUST00000000594.8	+	open_sea	17257527	17257808	80384	TRUE	FALSE
chr11	17386210	17386211	cg29279728_BC21	CG	intergenic	nan	nan	nan	nan	nan	open_sea	17257527	17257808	128403	TRUE	FALSE
chr11	17460280	17460281	cg29280117_BC11	CG	intergenic	nan	nan	nan	nan	nan	open_sea	17257527	17257808	202473	TRUE	FALSE
chr11	17484436	17484437	cg29280281_BC21	CG	intergenic	nan	nan	nan	nan	nan	open_sea	17667766	17668300	-183330	TRUE	FALSE
chr11	17500539	17500540	cg29280351_TC21	CG	intergenic	nan	nan	nan	nan	nan	open_sea	17667766	17668300	-167227	TRUE	FALSE
chr11	17525252	17525253	cg29280530_TC21	CG	intergenic	nan	nan	nan	nan	nan	open_sea	17667766	17668300	-142514	TRUE	FALSE
chr11	17639325	17639326	cg29281122_BC21	CG	intergenic	nan	nan	nan	nan	nan	open_sea	17667766	17668300	-28441	TRUE	FALSE
chr11	17664102	17664103	cg29281248_BC21	CG	intergenic	nan	nan	nan	nan	nan	cpg_shelve	17667766	17668300	-3664	TRUE	FALSE
chr11	17687051	17687052	cg29281376_TC11	CG	intergenic	nan	nan	nan	nan	nan	open_sea	17667766	17668300	18752	TRUE	FALSE
chr11	17728282	17728283	cg29281574_TC21	CG	intergenic	nan	nan	nan	nan	nan	open_sea	17667766	17668300	59983	TRUE	FALSE
chr11	17814659	17814660	cg29281962_TC11	CG	intergenic	nan	nan	nan	nan	nan	open_sea	17953288	17953984	-138629	FALSE	TRUE
chr11	17852598	17852599	cg29282142_BC21	CG	intergenic	nan	nan	nan	nan	nan	open_sea	17953288	17953984	-100690	TRUE	FALSE
chr11	17940995	17940996	cg29282630_TC11	CG	intron	-5320.0	Etaa1	ENSMUSG00000016984.7	ENSMUST00000076661.6	-	open_sea	17953288	17953984	-12293	TRUE	FALSE
chr11	17941011	17941012	cg29282631_BC21	CG	intron	-5304.0	Etaa1	ENSMUSG00000016984.7	ENSMUST00000076661.6	-	open_sea	17953288	17953984	-12277	FALSE	TRUE
chr11	17946299	17946300	cg29282656_BC21	CG	exon	-287.5	Etaa1	ENSMUSG00000016984.7	ENSMUST00000076661.6	-	open_sea	17953288	17953984	-6989	TRUE	FALSE
chr11	17953425	17953426	cg29282729_TC11	CG	Promoter	449.5	Etaa1	ENSMUSG00000016984.7	ENSMUST00000076661.6	-	cpg_island	17953288	17953984	0	TRUE	FALSE
chr11	17953828	17953829	cg29282772_TC21	CG	Promoter	46.5	Etaa1	ENSMUSG00000016984.7	ENSMUST00000076661.6	-	cpg_island	17953288	17953984	0	TRUE	FALSE
chr11	17953857	17953858	cg29282777_TC11	CG	Promoter	17.5	Etaa1	ENSMUSG00000016984.7	ENSMUST00000076661.6	-	cpg_island	17953288	17953984	0	TRUE	FALSE
chr11	18038256	18038257	cg29283374_TC21	CG	DCRD	-84381.5	Etaa1	ENSMUSG00000016984.7	ENSMUST00000076661.6	-	open_sea	18052034	18052547	-13778	TRUE	FALSE
chr11	18152913	18152914	cg29284009_TC21	CG	intergenic	nan	nan	nan	nan	nan	open_sea	18052034	18052547	100367	TRUE	FALSE
chr11	18207033	18207034	cg29284279_BC21	CG	intergenic	nan	nan	nan	nan	nan	open_sea	18336963	18337316	-129930	TRUE	FALSE
chr11	18246492	18246493	cg29284441_BC21	CG	intergenic	nan	nan	nan	nan	nan	open_sea	18336963	18337316	-90471	TRUE	FALSE
chr11	18275498	18275499	cg29284584_TC11	CG	intergenic	nan	nan	nan	nan	nan	open_sea	18336963	18337316	-61465	TRUE	FALSE
chr11	18327711	18327712	cg29284853_BC21	CG	intergenic	nan	nan	nan	nan	nan	open_sea	18336963	18337316	-9252	TRUE	FALSE
chr11	18355420	18355421	cg29285019_TC21	CG	intergenic	nan	nan	nan	nan	nan	open_sea	18336963	18337316	18105	TRUE	FALSE
chr11	18396459	18396460	cg29285233_TC21	CG	intergenic	nan	nan	nan	nan	nan	open_sea	18336963	18337316	59144	TRUE	FALSE
chr11	18403276	18403277	cg29285287_TC11	CG	intergenic	nan	nan	nan	nan	nan	open_sea	18336963	18337316	65961	TRUE	FALSE
chr11	18404043	18404044	cg29285291_TC21	CG	intergenic	nan	nan	nan	nan	nan	open_sea	18336963	18337316	66728	TRUE	FALSE
chr11	18493379	18493380	cg29285743_BC11	CG	intergenic	nan	nan	nan	nan	nan	open_sea	18623309	18623614	-129930	TRUE	FALSE
chr11	18493670	18493671	cg29285744_TC21	CG	intergenic	nan	nan	nan	nan	nan	open_sea	18623309	18623614	-129639	TRUE	FALSE
chr11	18508015	18508016	cg29285835_BC21	CG	intergenic	nan	nan	nan	nan	nan	open_sea	18623309	18623614	-115294	FALSE	TRUE
chr11	18509976	18509977	cg29285845_TC11	CG	intergenic	nan	nan	nan	nan	nan	open_sea	18623309	18623614	-113333	TRUE	FALSE
chr11	18557067	18557068	cg29286054_BC21	CG	intergenic	nan	nan	nan	nan	nan	open_sea	18623309	18623614	-66242	TRUE	FALSE
chr11	18578437	18578438	cg29286205_BC21	CG	intergenic	nan	nan	nan	nan	nan	open_sea	18623309	18623614	-44872	TRUE	FALSE
chr11	18580699	18580700	cg29286216_TC21	CG	intergenic	nan	nan	nan	nan	nan	open_sea	18623309	18623614	-42610	TRUE	FALSE
chr11	18709802	18709803	cg29286890_BC11	CG	intergenic	nan	nan	nan	nan	nan	open_sea	18636291	18636569	73234	TRUE	FALSE
chr11	18710192	18710193	cg29286892_BC21	CG	intergenic	nan	nan	nan	nan	nan	open_sea	18636291	18636569	73624	TRUE	FALSE
chr11	18722789	18722790	cg29286987_BC21	CG	intergenic	nan	nan	nan	nan	nan	open_sea	18636291	18636569	86221	TRUE	FALSE
chr11	18747621	18747622	cg29287177_BC21	CG	intergenic	nan	nan	nan	nan	nan	open_sea	18812219	18812549	-64598	TRUE	FALSE
chr11	18757136	18757137	cg29287276_BC21	CG	intergenic	nan	nan	nan	nan	nan	open_sea	18812219	18812549	-55083	TRUE	FALSE
chr11	18757150	18757151	cg29287277_TC21	CG	intergenic	nan	nan	nan	nan	nan	open_sea	18812219	18812549	-55069	TRUE	FALSE
chr11	18871459	18871460	cg29288063_TC21	CG	intergenic	nan	nan	nan	nan	nan	cpg_island	18871459	18871945	0	TRUE	FALSE
chr11	18871659	18871660	cg29288081_BC11	CG	intergenic	nan	nan	nan	nan	nan	cpg_island	18871459	18871945	0	TRUE	FALSE
chr11	18872361	18872362	cg29288109_BC21	CG	intergenic	nan	nan	nan	nan	nan	cpg_shore	18871459	18871945	417	TRUE	FALSE
chr11	18884001	18884002	cg29288347_BC21	CG	intron	-65697.0	Meis1	ENSMUSG00000020160.18	ENSMUST00000185131.7	-	open_sea	18877591	18877972	6030	TRUE	FALSE
chr11	18886138	18886139	cg29288371_BC21	CG	intron	-63560.0	Meis1	ENSMUSG00000020160.18	ENSMUST00000185131.7	-	open_sea	18877591	18877972	8167	TRUE	FALSE
chr11	18899485	18899486	cg29288463_BC21	CG	intron	-50213.0	Meis1	ENSMUSG00000020160.18	ENSMUST00000185131.7	-	open_sea	18877591	18877972	21514	TRUE	FALSE
chr11	18917402	18917403	cg29288575_BC21	CG	intron	-32296.0	Meis1	ENSMUSG00000020160.18	ENSMUST00000185131.7	-	open_sea	18877591	18877972	39431	TRUE	FALSE
chr11	18918126	18918127	cg29288579_TC21	CG	intron	-31572.0	Meis1	ENSMUSG00000020160.18	ENSMUST00000185131.7	-	open_sea	18877591	18877972	40155	FALSE	TRUE
chr11	18918126	18918127	cg29288579_TC22	CG	intron	-31572.0	Meis1	ENSMUSG00000020160.18	ENSMUST00000185131.7	-	open_sea	18877591	18877972	40155	FALSE	TRUE
chr11	18918159	18918160	cg29288580_BC11	CG	intron	-31539.0	Meis1	ENSMUSG00000020160.18	ENSMUST00000185131.7	-	open_sea	18877591	18877972	40188	TRUE	FALSE
chr11	18919540	18919541	cg29288590_BC21	CG	intron	-30158.0	Meis1	ENSMUSG00000020160.18	ENSMUST00000185131.7	-	open_sea	18877591	18877972	41569	TRUE	FALSE
chr11	18927002	18927003	cg29288656_TC21	CG	intron	-22696.0	Meis1	ENSMUSG00000020160.18	ENSMUST00000185131.7	-	open_sea	18877591	18877972	49031	TRUE	FALSE
chr11	18944508	18944509	cg29288811_TC11	CG	intron	-5190.0	Meis1	ENSMUSG00000020160.18	ENSMUST00000185131.7	-	open_sea	18877591	18877972	66537	TRUE	FALSE
chr11	18944935	18944936	cg29288823_TC21	CG	intron	-4763.0	Meis1	ENSMUSG00000020160.18	ENSMUST00000185131.7	-	open_sea	18877591	18877972	66964	TRUE	FALSE
chr11	18945139	18945140	cg29288827_TC21	CG	intron	-4559.0	Meis1	ENSMUSG00000020160.18	ENSMUST00000185131.7	-	open_sea	18877591	18877972	67168	FALSE	TRUE
chr11	18945296	18945297	cg29288831_TC21	CG	intron	-4402.0	Meis1	ENSMUSG00000020160.18	ENSMUST00000185131.7	-	open_sea	18877591	18877972	67325	TRUE	FALSE
chr11	18945747	18945748	cg29288838_TC21	CG	intron	-3951.0	Meis1	ENSMUSG00000020160.18	ENSMUST00000185131.7	-	open_sea	18877591	18877972	67776	TRUE	FALSE
chr11	18957629	18957630	cg29288952_TC11	CG	intron	7931.0	Meis1	ENSMUSG00000020160.18	ENSMUST00000185131.7	-	open_sea	19018884	19019289	-61255	TRUE	FALSE
chr11	18957629	18957630	cg29288952_TO11	CG	intron	7931.0	Meis1	ENSMUSG00000020160.18	ENSMUST00000185131.7	-	open_sea	19018884	19019289	-61255	TRUE	FALSE
chr11	18957629	18957630	cg29288952_TO21	CG	intron	7931.0	Meis1	ENSMUSG00000020160.18	ENSMUST00000185131.7	-	open_sea	19018884	19019289	-61255	TRUE	FALSE
chr11	18963364	18963365	cg29289004_BC21	CG	intron	13666.0	Meis1	ENSMUSG00000020160.18	ENSMUST00000185131.7	-	open_sea	19018884	19019289	-55520	TRUE	FALSE
chr11	18973967	18973968	cg29289063_TC21	CG	intron	24269.0	Meis1	ENSMUSG00000020160.18	ENSMUST00000185131.7	-	open_sea	19018884	19019289	-44917	TRUE	FALSE
chr11	18985865	18985866	cg29289144_BC11	CG	intron	36167.0	Meis1	ENSMUSG00000020160.18	ENSMUST00000185131.7	-	open_sea	19018884	19019289	-33019	TRUE	FALSE
chr11	18990594	18990595	cg29289182_TC21	CG	intron	40896.0	Meis1	ENSMUSG00000020160.18	ENSMUST00000185131.7	-	open_sea	19018884	19019289	-28290	TRUE	FALSE
chr11	18990961	18990962	cg29289189_TC21	CG	intron	41263.0	Meis1	ENSMUSG00000020160.18	ENSMUST00000185131.7	-	open_sea	19018884	19019289	-27923	TRUE	FALSE
chr11	18992194	18992195	cg29289197_TC21	CG	intron	42496.0	Meis1	ENSMUSG00000020160.18	ENSMUST00000185131.7	-	open_sea	19018884	19019289	-26690	TRUE	FALSE
chr11	19008231	19008232	cg29289323_TC11	CG	intron	58533.0	Meis1	ENSMUSG00000020160.18	ENSMUST00000185131.7	-	open_sea	19018884	19019289	-10653	TRUE	FALSE
chr11	19011684	19011685	cg29289393_TC21	CG	intron	61986.0	Meis1	ENSMUSG00000020160.18	ENSMUST00000185131.7	-	open_sea	19018884	19019289	-7200	TRUE	FALSE
chr11	19014291	19014292	cg29289428_BC11	CG	exon	-29.0	Meis1	ENSMUSG00000020160.18	ENSMUST00000185131.7	-	open_sea	19018884	19019289	-4593	TRUE	FALSE
chr11	19014676	19014677	cg29289444_BC11	CG	intron	64978.0	Meis1	ENSMUSG00000020160.18	ENSMUST00000185131.7	-	open_sea	19018884	19019289	-4208	TRUE	FALSE
chr11	19014934	19014935	cg29289460_TC21	CG	intron	65236.0	Meis1	ENSMUSG00000020160.18	ENSMUST00000185131.7	-	cpg_shelve	19018884	19019289	-3950	TRUE	FALSE
chr11	19015843	19015844	cg29289484_BC21	CG	intron	66145.0	Meis1	ENSMUSG00000020160.18	ENSMUST00000185131.7	-	cpg_shelve	19018884	19019289	-3041	TRUE	FALSE
chr11	19016415	19016416	cg29289514_BC21	CG	intron	66717.0	Meis1	ENSMUSG00000020160.18	ENSMUST00000185131.7	-	cpg_shelve	19018884	19019289	-2469	FALSE	TRUE
chr11	19018644	19018645	cg29289549_BC21	CG	Promoter	324.5	Meis1	ENSMUSG00000020160.18	ENSMUST00000185131.7	-	cpg_shore	19018884	19019289	-240	TRUE	FALSE
chr11	19018779	19018780	cg29289554_BC21	CG	Promoter	189.5	Meis1	ENSMUSG00000020160.18	ENSMUST00000185131.7	-	cpg_shore	19018884	19019289	-105	TRUE	FALSE
chr11	19018898	19018899	cg29289557_TC21	CG	Promoter	70.5	Meis1	ENSMUSG00000020160.18	ENSMUST00000185131.7	-	cpg_island	19018884	19019289	0	TRUE	FALSE
chr11	19019043	19019044	cg29289563_BC21	CG	Promoter	-74.5	Meis1	ENSMUSG00000020160.18	ENSMUST00000185131.7	-	cpg_island	19018884	19019289	0	TRUE	FALSE
chr11	19019755	19019756	cg29289602_BC21	CG	Promoter	-786.5	Meis1	ENSMUSG00000020160.18	ENSMUST00000185131.7	-	cpg_island	19019691	19020072	0	TRUE	FALSE
chr11	19024632	19024633	cg29289716_BC21	CG	DCRD	-5663.5	Meis1	ENSMUSG00000020160.18	ENSMUST00000185131.7	-	cpg_shelve	19027297	19027611	-2665	TRUE	FALSE
chr11	19035325	19035326	cg29289873_BC21	CG	DCRD	-16356.5	Meis1	ENSMUSG00000020160.18	ENSMUST00000185131.7	-	open_sea	19027297	19027611	7715	TRUE	FALSE
chr11	19065427	19065428	cg29290122_TC21	CG	DCRD	-46458.5	Meis1	ENSMUSG00000020160.18	ENSMUST00000185131.7	-	open_sea	19082595	19083029	-17168	TRUE	FALSE
chr11	19065505	19065506	cg29290123_BC21	CG	DCRD	-46536.5	Meis1	ENSMUSG00000020160.18	ENSMUST00000185131.7	-	open_sea	19082595	19083029	-17090	TRUE	FALSE
chr11	19073657	19073658	cg29290207_TC21	CG	DCRD	-54688.5	Meis1	ENSMUSG00000020160.18	ENSMUST00000185131.7	-	open_sea	19082595	19083029	-8938	TRUE	FALSE
chr11	19073996	19073997	cg29290211_BC21	CG	DCRD	-55027.5	Meis1	ENSMUSG00000020160.18	ENSMUST00000185131.7	-	open_sea	19082595	19083029	-8599	TRUE	FALSE
chr11	19074138	19074139	cg29290213_TC21	CG	DCRD	-55169.5	Meis1	ENSMUSG00000020160.18	ENSMUST00000185131.7	-	open_sea	19082595	19083029	-8457	TRUE	FALSE
chr11	19093184	19093185	cg29290353_BC21	CG	DCRD	-74215.5	Meis1	ENSMUSG00000020160.18	ENSMUST00000185131.7	-	open_sea	19082595	19083029	10156	TRUE	FALSE
chr11	19109294	19109295	cg29290508_BC21	CG	DCRD	-90325.5	Meis1	ENSMUSG00000020160.18	ENSMUST00000185131.7	-	open_sea	19082595	19083029	26266	TRUE	FALSE
chr11	19140938	19140939	cg29290711_TC11	CG	intergenic	nan	nan	nan	nan	nan	open_sea	19082595	19083029	57910	TRUE	FALSE
chr11	19143687	19143688	cg29290748_BC21	CG	intergenic	nan	nan	nan	nan	nan	open_sea	19082595	19083029	60659	TRUE	FALSE
chr11	19178968	19178969	cg29290990_TC21	CG	intergenic	nan	nan	nan	nan	nan	open_sea	19082595	19083029	95940	TRUE	FALSE
chr11	19213544	19213545	cg29291214_TC21	CG	intergenic	nan	nan	nan	nan	nan	open_sea	19082595	19083029	130516	FALSE	TRUE
chr11	19261654	19261655	cg29291550_TC21	CG	intergenic	nan	nan	nan	nan	nan	open_sea	19082595	19083029	178626	TRUE	FALSE
chr11	19264824	19264825	cg29291583_TC11	CG	intergenic	nan	nan	nan	nan	nan	open_sea	19082595	19083029	181796	TRUE	FALSE
chr11	19265521	19265522	cg29291598_BC21	CG	intergenic	nan	nan	nan	nan	nan	open_sea	19082595	19083029	182493	TRUE	FALSE
chr11	19300062	19300063	cg29291812_BC21	CG	intergenic	nan	nan	nan	nan	nan	open_sea	19082595	19083029	217034	TRUE	FALSE
chr11	19383730	19383731	cg29292308_TC11	CG	intergenic	nan	nan	nan	nan	nan	open_sea	19569188	19569402	-185458	TRUE	FALSE
chr11	19473538	19473539	cg29292978_BC21	CG	intergenic	nan	nan	nan	nan	nan	open_sea	19569188	19569402	-95650	TRUE	FALSE
chr11	19498310	19498311	cg29293170_TC21	CG	intergenic	nan	nan	nan	nan	nan	open_sea	19569188	19569402	-70878	FALSE	TRUE
chr11	19521858	19521859	cg29293302_BC21	CG	intergenic	nan	nan	nan	nan	nan	open_sea	19569188	19569402	-47330	FALSE	TRUE
chr11	19529592	19529593	cg29293351_TC11	CG	intergenic	nan	nan	nan	nan	nan	open_sea	19569188	19569402	-39596	TRUE	FALSE
chr11	19627437	19627438	cg29294240_BC21	CG	intergenic	nan	nan	nan	nan	nan	open_sea	19569188	19569402	58036	TRUE	FALSE
chr11	19628746	19628747	cg29294248_TC21	CG	intergenic	nan	nan	nan	nan	nan	open_sea	19569188	19569402	59345	TRUE	FALSE
chr11	19655450	19655451	cg29294478_TC21	CG	intergenic	nan	nan	nan	nan	nan	open_sea	19569188	19569402	86049	TRUE	FALSE
chr11	19671540	19671541	cg29294609_BC21	CG	intergenic	nan	nan	nan	nan	nan	open_sea	19569188	19569402	102139	TRUE	FALSE
chr11	19714172	19714173	cg29294984_BC21	CG	intergenic	nan	nan	nan	nan	nan	open_sea	19793138	19793488	-78966	FALSE	TRUE
chr11	19714207	19714208	cg29294985_TC11	CG	intergenic	nan	nan	nan	nan	nan	open_sea	19793138	19793488	-78931	TRUE	FALSE
chr11	19720474	19720475	cg29295048_TC21	CG	intergenic	nan	nan	nan	nan	nan	open_sea	19793138	19793488	-72664	TRUE	FALSE
chr11	19728691	19728692	cg29295129_TC21	CG	intergenic	nan	nan	nan	nan	nan	open_sea	19793138	19793488	-64447	TRUE	FALSE
chr11	19738140	19738141	cg29295237_TC21	CG	intergenic	nan	nan	nan	nan	nan	open_sea	19793138	19793488	-54998	TRUE	FALSE
chr11	19747031	19747032	cg29295318_TC21	CG	intergenic	nan	nan	nan	nan	nan	open_sea	19793138	19793488	-46107	TRUE	FALSE
chr11	19747978	19747979	cg29295331_BC21	CG	intergenic	nan	nan	nan	nan	nan	open_sea	19793138	19793488	-45160	TRUE	FALSE
chr11	19750083	19750084	cg29295363_TC21	CG	intergenic	nan	nan	nan	nan	nan	open_sea	19793138	19793488	-43055	TRUE	FALSE
chr11	19761251	19761252	cg29295502_TC21	CG	intergenic	nan	nan	nan	nan	nan	open_sea	19793138	19793488	-31887	TRUE	FALSE
chr11	19761448	19761449	cg29295508_TC21	CG	intergenic	nan	nan	nan	nan	nan	open_sea	19793138	19793488	-31690	TRUE	FALSE
chr11	19763812	19763813	cg29295535_TC21	CG	intergenic	nan	nan	nan	nan	nan	open_sea	19793138	19793488	-29326	TRUE	FALSE
chr11	19783763	19783764	cg29295759_BC21	CG	intergenic	nan	nan	nan	nan	nan	open_sea	19793138	19793488	-9375	TRUE	FALSE
chr11	19812055	19812056	cg29296064_TC21	CG	intergenic	nan	nan	nan	nan	nan	open_sea	19793138	19793488	18568	TRUE	FALSE
chr11	19829123	19829124	cg29296311_TC21	CG	DCRD	-95318.5	Spred2	ENSMUSG00000045671.17	ENSMUST00000093298.11	+	open_sea	19793138	19793488	35636	TRUE	FALSE
chr11	19866589	19866590	cg29296686_BC21	CG	DCRD	-57852.5	Spred2	ENSMUSG00000045671.17	ENSMUST00000093298.11	+	open_sea	19919955	19920594	-53366	TRUE	FALSE
chr11	19875998	19875999	cg29296785_TC21	CG	DCRD	-48443.5	Spred2	ENSMUSG00000045671.17	ENSMUST00000093298.11	+	open_sea	19919955	19920594	-43957	TRUE	FALSE
chr11	19877745	19877746	cg29296800_BC21	CG	DCRD	-46696.5	Spred2	ENSMUSG00000045671.17	ENSMUST00000093298.11	+	open_sea	19919955	19920594	-42210	TRUE	FALSE
chr11	19890742	19890743	cg29296904_TC21	CG	DCRD	-33699.5	Spred2	ENSMUSG00000045671.17	ENSMUST00000093298.11	+	open_sea	19919955	19920594	-29213	TRUE	FALSE
chr11	19898918	19898919	cg29296961_TC21	CG	DCRD	-25523.5	Spred2	ENSMUSG00000045671.17	ENSMUST00000093298.11	+	open_sea	19919955	19920594	-21037	FALSE	TRUE
chr11	19917438	19917439	cg29297116_BC21	CG	DCRD	-7003.5	Spred2	ENSMUSG00000045671.17	ENSMUST00000093298.11	+	cpg_shelve	19919955	19920594	-2517	TRUE	FALSE
chr11	19919955	19919956	cg29297159_BC21	CG	DCRD	-4486.5	Spred2	ENSMUSG00000045671.17	ENSMUST00000093298.11	+	cpg_island	19919955	19920594	0	TRUE	FALSE
chr11	19920034	19920035	cg29297165_TC21	CG	DCRD	-4407.5	Spred2	ENSMUSG00000045671.17	ENSMUST00000093298.11	+	cpg_island	19919955	19920594	0	TRUE	FALSE
chr11	19920147	19920148	cg29297174_BC11	CG	DCRD	-4294.5	Spred2	ENSMUSG00000045671.17	ENSMUST00000093298.11	+	cpg_island	19919955	19920594	0	TRUE	FALSE
chr11	19924341	19924342	cg29297276_BC21	CG	Promoter	-100.5	Spred2	ENSMUSG00000045671.17	ENSMUST00000093298.11	+	cpg_shelve	19924379	19925902	-38	TRUE	FALSE
chr11	19924379	19924380	cg29297277_TC21	CG	Promoter	-62.5	Spred2	ENSMUSG00000045671.17	ENSMUST00000093298.11	+	cpg_island	19924379	19925902	0	TRUE	FALSE
chr11	19924455	19924456	cg29297283_BC21	CG	Promoter	13.5	Spred2	ENSMUSG00000045671.17	ENSMUST00000093298.11	+	cpg_island	19924379	19925902	0	TRUE	FALSE
chr11	19928374	19928375	cg29297451_TC21	CG	intron	45135.0	Spred2	ENSMUSG00000045671.17	ENSMUST00000093298.11	+	cpg_shelve	19924379	19925902	2473	TRUE	FALSE
chr11	19929207	19929208	cg29297464_BC21	CG	intron	44302.0	Spred2	ENSMUSG00000045671.17	ENSMUST00000093298.11	+	cpg_shelve	19924379	19925902	3306	TRUE	FALSE
chr11	19932921	19932922	cg29297504_BC21	CG	intron	40588.0	Spred2	ENSMUSG00000045671.17	ENSMUST00000093298.11	+	open_sea	19924379	19925902	7020	TRUE	FALSE
chr11	19935716	19935717	cg29297542_BC11	CG	intron	37793.0	Spred2	ENSMUSG00000045671.17	ENSMUST00000093298.11	+	open_sea	19924379	19925902	9815	TRUE	FALSE
chr11	19935773	19935774	cg29297545_TC21	CG	intron	37736.0	Spred2	ENSMUSG00000045671.17	ENSMUST00000093298.11	+	open_sea	19924379	19925902	9872	TRUE	FALSE
chr11	19942335	19942336	cg29297628_BC21	CG	intron	31174.0	Spred2	ENSMUSG00000045671.17	ENSMUST00000093298.11	+	open_sea	19924379	19925902	16434	TRUE	FALSE
chr11	19942393	19942394	cg29297630_TC21	CG	intron	31116.0	Spred2	ENSMUSG00000045671.17	ENSMUST00000093298.11	+	open_sea	19924379	19925902	16492	TRUE	FALSE
chr11	19950598	19950599	cg29297739_TC21	CG	intron	22911.0	Spred2	ENSMUSG00000045671.17	ENSMUST00000093298.11	+	open_sea	19924379	19925902	24697	TRUE	FALSE
chr11	19950685	19950686	cg29297741_TC11	CG	intron	22824.0	Spred2	ENSMUSG00000045671.17	ENSMUST00000093298.11	+	open_sea	19924379	19925902	24784	TRUE	FALSE
chr11	19950840	19950841	cg29297743_TC21	CG	intron	22669.0	Spred2	ENSMUSG00000045671.17	ENSMUST00000093298.11	+	open_sea	19924379	19925902	24939	TRUE	FALSE
chr11	19953080	19953081	cg29297782_TC21	CG	intron	20429.0	Spred2	ENSMUSG00000045671.17	ENSMUST00000093298.11	+	open_sea	19924379	19925902	27179	TRUE	FALSE
chr11	19954564	19954565	cg29297805_TC21	CG	intron	18945.0	Spred2	ENSMUSG00000045671.17	ENSMUST00000093298.11	+	open_sea	19924379	19925902	28663	TRUE	FALSE
chr11	19954646	19954647	cg29297808_BC21	CG	intron	18863.0	Spred2	ENSMUSG00000045671.17	ENSMUST00000093298.11	+	open_sea	19924379	19925902	28745	TRUE	FALSE
chr11	19955222	19955223	cg29297819_BC21	CG	intron	18287.0	Spred2	ENSMUSG00000045671.17	ENSMUST00000093298.11	+	open_sea	19924379	19925902	29321	TRUE	FALSE
chr11	19955746	19955747	cg29297828_TC21	CG	intron	17763.0	Spred2	ENSMUSG00000045671.17	ENSMUST00000093298.11	+	open_sea	19924379	19925902	29845	TRUE	FALSE
chr11	19955978	19955979	cg29297832_BC21	CG	intron	17531.0	Spred2	ENSMUSG00000045671.17	ENSMUST00000093298.11	+	open_sea	19924379	19925902	30077	TRUE	FALSE
chr11	19963623	19963624	cg29297917_BC21	CG	intron	9886.0	Spred2	ENSMUSG00000045671.17	ENSMUST00000093298.11	+	open_sea	19924379	19925902	37722	TRUE	FALSE
chr11	19968100	19968101	cg29297973_TC21	CG	intron	5409.0	Spred2	ENSMUSG00000045671.17	ENSMUST00000093298.11	+	open_sea	19924379	19925902	42199	TRUE	FALSE
chr11	19978101	19978102	cg29298056_BC21	CG	intron	-4592.0	Spred2	ENSMUSG00000045671.17	ENSMUST00000093298.11	+	open_sea	20020717	20021262	-42616	TRUE	FALSE
chr11	19978450	19978451	cg29298062_TC21	CG	intron	-4941.0	Spred2	ENSMUSG00000045671.17	ENSMUST00000093298.11	+	open_sea	20020717	20021262	-42267	TRUE	FALSE
chr11	19979139	19979140	cg29298067_BC21	CG	intron	-5630.0	Spred2	ENSMUSG00000045671.17	ENSMUST00000093298.11	+	open_sea	20020717	20021262	-41578	TRUE	FALSE
chr11	19979272	19979273	cg29298071_BC11	CG	intron	-5763.0	Spred2	ENSMUSG00000045671.17	ENSMUST00000093298.11	+	open_sea	20020717	20021262	-41445	TRUE	FALSE
chr11	19979490	19979491	cg29298079_TC21	CG	intron	-5981.0	Spred2	ENSMUSG00000045671.17	ENSMUST00000093298.11	+	open_sea	20020717	20021262	-41227	TRUE	FALSE
chr11	19979517	19979518	cg29298082_BC21	CG	intron	-6008.0	Spred2	ENSMUSG00000045671.17	ENSMUST00000093298.11	+	open_sea	20020717	20021262	-41200	TRUE	FALSE
chr11	19981005	19981006	cg29298106_BC21	CG	intron	-7496.0	Spred2	ENSMUSG00000045671.17	ENSMUST00000093298.11	+	open_sea	20020717	20021262	-39712	TRUE	FALSE
chr11	19982361	19982362	cg29298123_TC11	CG	intron	-8852.0	Spred2	ENSMUSG00000045671.17	ENSMUST00000093298.11	+	open_sea	20020717	20021262	-38356	TRUE	FALSE
chr11	19982947	19982948	cg29298132_TC11	CG	intron	-9438.0	Spred2	ENSMUSG00000045671.17	ENSMUST00000093298.11	+	open_sea	20020717	20021262	-37770	TRUE	FALSE
chr11	19986869	19986870	cg29298175_BC21	CG	intron	-13360.0	Spred2	ENSMUSG00000045671.17	ENSMUST00000093298.11	+	open_sea	20020717	20021262	-33848	TRUE	FALSE
chr11	19988291	19988292	cg29298203_BC11	CG	intron	-14782.0	Spred2	ENSMUSG00000045671.17	ENSMUST00000093298.11	+	open_sea	20020717	20021262	-32426	TRUE	FALSE
chr11	19989581	19989582	cg29298220_TC21	CG	intron	-16072.0	Spred2	ENSMUSG00000045671.17	ENSMUST00000093298.11	+	open_sea	20020717	20021262	-31136	TRUE	FALSE
chr11	19998090	19998091	cg29298336_TC21	CG	intron	-24581.0	Spred2	ENSMUSG00000045671.17	ENSMUST00000093298.11	+	open_sea	20020717	20021262	-22627	TRUE	FALSE
chr11	19998257	19998258	cg29298347_TC21	CG	exon	-49.0	Spred2	ENSMUSG00000045671.17	ENSMUST00000093298.11	+	open_sea	20020717	20021262	-22460	TRUE	FALSE
chr11	19998315	19998316	cg29298350_TC21	CG	intron	-24806.0	Spred2	ENSMUSG00000045671.17	ENSMUST00000093298.11	+	open_sea	20020717	20021262	-22402	TRUE	FALSE
chr11	20008021	20008022	cg29298463_TC21	CG	intron	-34512.0	Spred2	ENSMUSG00000045671.17	ENSMUST00000093298.11	+	open_sea	20020717	20021262	-12696	TRUE	FALSE
chr11	20021153	20021154	cg29298694_TC11	CG	exon	530.5	Spred2	ENSMUSG00000045671.17	ENSMUST00000093298.11	+	cpg_island	20020717	20021262	0	TRUE	FALSE
chr11	20031720	20031721	cg29298871_BC21	CG	DCRD	81192.5	Actr2	ENSMUSG00000020152.7	ENSMUST00000000137.7	-	open_sea	20020717	20021262	10459	TRUE	FALSE
chr11	20053255	20053256	cg29299112_BC21	CG	DCRD	59657.5	Actr2	ENSMUSG00000020152.7	ENSMUST00000000137.7	-	open_sea	20020717	20021262	31994	TRUE	FALSE
chr11	20057666	20057667	cg29299155_TC11	CG	DCRD	55246.5	Actr2	ENSMUSG00000020152.7	ENSMUST00000000137.7	-	open_sea	20020717	20021262	36405	TRUE	FALSE
chr11	20066611	20066612	cg29299230_BC21	CG	intron	-20997.0	Actr2	ENSMUSG00000020152.7	ENSMUST00000000137.7	-	open_sea	20020717	20021262	45350	TRUE	FALSE
chr11	20081908	20081909	cg29299360_BC21	CG	intron	-5700.0	Actr2	ENSMUSG00000020152.7	ENSMUST00000000137.7	-	open_sea	20112370	20113193	-30462	FALSE	TRUE
chr11	20094365	20094366	cg29299428_BC21	CG	exon	28.0	Actr2	ENSMUSG00000020152.7	ENSMUST00000000137.7	-	open_sea	20112370	20113193	-18005	FALSE	TRUE
chr11	20108374	20108375	cg29299511_TC21	CG	intron	20766.0	Actr2	ENSMUSG00000020152.7	ENSMUST00000000137.7	-	cpg_shelve	20112370	20113193	-3996	TRUE	FALSE
chr11	20113310	20113311	cg29299643_TC21	CG	Promoter	-397.5	Actr2	ENSMUSG00000020152.7	ENSMUST00000000137.7	-	cpg_shore	20112370	20113193	118	FALSE	TRUE
chr11	20114038	20114039	cg29299659_BC21	CG	Promoter	-1125.5	Actr2	ENSMUSG00000020152.7	ENSMUST00000000137.7	-	cpg_shore	20112370	20113193	846	TRUE	FALSE
chr11	20117492	20117493	cg29299699_BC21	CG	DCRD	-84109.5,-4579.5	Rab1a,Actr2	ENSMUSG00000020149.17,ENSMUSG00000020152.7	ENSMUST00000163483.1,ENSMUST00000000137.7	+,-	open_sea	20112370	20113193	4300	TRUE	FALSE
chr11	20127463	20127464	cg29299777_TC21	CG	DCRD	-74138.5,-14550.5	Rab1a,Actr2	ENSMUSG00000020149.17,ENSMUSG00000020152.7	ENSMUST00000163483.1,ENSMUST00000000137.7	+,-	open_sea	20112370	20113193	14271	TRUE	FALSE
chr11	20133192	20133193	cg29299835_BC21	CG	DCRD	-68409.5,-20279.5	Rab1a,Actr2	ENSMUSG00000020149.17,ENSMUSG00000020152.7	ENSMUST00000163483.1,ENSMUST00000000137.7	+,-	open_sea	20112370	20113193	20000	TRUE	FALSE
chr11	20136503	20136504	cg29299867_TC21	CG	DCRD	-65098.5,-23590.5	Rab1a,Actr2	ENSMUSG00000020149.17,ENSMUSG00000020152.7	ENSMUST00000163483.1,ENSMUST00000000137.7	+,-	open_sea	20112370	20113193	23311	TRUE	FALSE
chr11	20142612	20142613	cg29299929_TC21	CG	DCRD	-58989.5,-29699.5	Rab1a,Actr2	ENSMUSG00000020149.17,ENSMUSG00000020152.7	ENSMUST00000163483.1,ENSMUST00000000137.7	+,-	open_sea	20112370	20113193	29420	TRUE	FALSE
chr11	20145652	20145653	cg29299963_BC11	CG	DCRD	-55949.5,-32739.5	Rab1a,Actr2	ENSMUSG00000020149.17,ENSMUSG00000020152.7	ENSMUST00000163483.1,ENSMUST00000000137.7	+,-	open_sea	20112370	20113193	32460	TRUE	FALSE
chr11	20146324	20146325	cg29299965_BC21	CG	DCRD	-55277.5,-33411.5	Rab1a,Actr2	ENSMUSG00000020149.17,ENSMUSG00000020152.7	ENSMUST00000163483.1,ENSMUST00000000137.7	+,-	open_sea	20112370	20113193	33132	TRUE	FALSE
chr11	20166757	20166758	cg29300093_TC11	CG	DCRD	-53844.5,-34844.5,82660.5	Actr2,Rab1a,Cep68	ENSMUSG00000020152.7,ENSMUSG00000020149.17,ENSMUSG00000044066.14	ENSMUST00000000137.7,ENSMUST00000163483.1,ENSMUST00000050611.13	-,+,-	open_sea	20201018	20201921	-34261	TRUE	FALSE
chr11	20174430	20174431	cg29300166_TC21	CG	DCRD	-61517.5,-27171.5,74987.5	Actr2,Rab1a,Cep68	ENSMUSG00000020152.7,ENSMUSG00000020149.17,ENSMUSG00000044066.14	ENSMUST00000000137.7,ENSMUST00000163483.1,ENSMUST00000050611.13	-,+,-	open_sea	20201018	20201921	-26588	TRUE	FALSE
chr11	20200339	20200340	cg29300344_TC21	CG	Promoter	-1262.5	Rab1a	ENSMUSG00000020149.17	ENSMUST00000163483.1	+	cpg_shore	20201018	20201921	-679	TRUE	FALSE
chr11	20200953	20200954	cg29300353_TC21	CG	Promoter	-648.5	Rab1a	ENSMUSG00000020149.17	ENSMUST00000163483.1	+	cpg_shore	20201018	20201921	-65	TRUE	FALSE
chr11	20201613	20201614	cg29300410_BC21	CG	Promoter	11.5	Rab1a	ENSMUSG00000020149.17	ENSMUST00000163483.1	+	cpg_island	20201018	20201921	0	FALSE	TRUE
chr11	20202020	20202021	cg29300448_TC11	CG	Promoter	418.5	Rab1a	ENSMUSG00000020149.17	ENSMUST00000163483.1	+	cpg_shore	20201018	20201921	100	TRUE	FALSE
chr11	20205477	20205478	cg29300480_BC21	CG	intron	8751.5	Rab1a	ENSMUSG00000020149.17	ENSMUST00000163483.1	+	cpg_shelve	20201018	20201921	3557	TRUE	FALSE
chr11	20205527	20205528	cg29300481_BC21	CG	intron	8701.5	Rab1a	ENSMUSG00000020149.17	ENSMUST00000163483.1	+	cpg_shelve	20201018	20201921	3607	TRUE	FALSE
chr11	20227383	20227384	cg29300615_TC21	CG	3'-UTR	-875.5	Cep68	ENSMUSG00000044066.14	ENSMUST00000050611.13	-	open_sea	20248921	20249712	-21538	TRUE	FALSE
chr11	20231868	20231869	cg29300647_BC21	CG	intron	-6359.0	Cep68	ENSMUSG00000044066.14	ENSMUST00000050611.13	-	open_sea	20248921	20249712	-17053	TRUE	FALSE
chr11	20237088	20237089	cg29300686_BC21	CG	intron	-1139.0	Cep68	ENSMUSG00000044066.14	ENSMUST00000050611.13	-	open_sea	20248921	20249712	-11833	TRUE	FALSE
chr11	20243230	20243231	cg29300765_TC21	CG	intron	5003.0	Cep68	ENSMUSG00000044066.14	ENSMUST00000050611.13	-	open_sea	20248921	20249712	-5691	TRUE	FALSE
chr11	20245470	20245471	cg29300793_TC21	CG	intron	7243.0	Cep68	ENSMUSG00000044066.14	ENSMUST00000050611.13	-	cpg_shelve	20248921	20249712	-3451	TRUE	FALSE
chr11	20248723	20248724	cg29300827_TC21	CG	intron	10496.0	Cep68	ENSMUSG00000044066.14	ENSMUST00000050611.13	-	cpg_shore	20248921	20249712	-198	TRUE	FALSE
chr11	20249495	20249496	cg29300900_TC11	CG	Promoter	-77.5	Cep68	ENSMUSG00000044066.14	ENSMUST00000050611.13	-	cpg_island	20248921	20249712	0	TRUE	FALSE
chr11	20250459	20250460	cg29300938_BC21	CG	Promoter	-1041.5	Cep68	ENSMUSG00000044066.14	ENSMUST00000050611.13	-	cpg_shore	20248921	20249712	748	TRUE	FALSE
chr11	20290748	20290749	cg29301236_BC21	CG	DCRD	-41330.5,41964.5,89146.5	Cep68,Slc1a4,Rab1a	ENSMUSG00000044066.14,ENSMUSG00000020142.12,ENSMUSG00000020149.17	ENSMUST00000050611.13,ENSMUST00000109594.7,ENSMUST00000163483.1	-,-,+	open_sea	20248921	20249712	41037	TRUE	FALSE
chr11	20312388	20312389	cg29301456_BC21	CG	intron	-5058.0	Slc1a4	ENSMUSG00000020142.12	ENSMUST00000109594.7	-	open_sea	20332037	20333104	-19649	FALSE	TRUE
chr11	20312405	20312406	cg29301457_BC11	CG	intron	-5041.0	Slc1a4	ENSMUSG00000020142.12	ENSMUST00000109594.7	-	open_sea	20332037	20333104	-19632	TRUE	FALSE
chr11	20323398	20323399	cg29301579_BC21	CG	intron	5952.0	Slc1a4	ENSMUSG00000020142.12	ENSMUST00000109594.7	-	open_sea	20332037	20333104	-8639	TRUE	FALSE
chr11	20323506	20323507	cg29301583_TC21	CG	intron	6060.0	Slc1a4	ENSMUSG00000020142.12	ENSMUST00000109594.7	-	open_sea	20332037	20333104	-8531	TRUE	FALSE
chr11	20332579	20332580	cg29301731_BC21	CG	Promoter	133.5	Slc1a4	ENSMUSG00000020142.12	ENSMUST00000109594.7	-	cpg_island	20332037	20333104	0	TRUE	FALSE
chr11	20332728	20332729	cg29301739_BC21	CG	Promoter	-15.5	Slc1a4	ENSMUSG00000020142.12	ENSMUST00000109594.7	-	cpg_island	20332037	20333104	0	TRUE	FALSE
chr11	20333414	20333415	cg29301774_BC21	CG	Promoter	-701.5	Slc1a4	ENSMUSG00000020142.12	ENSMUST00000109594.7	-	cpg_shore	20332037	20333104	311	TRUE	FALSE
chr11	20336416	20336417	cg29301819_TC11	CG	DCRD	-86998.5,-3703.5	Cep68,Slc1a4	ENSMUSG00000044066.14,ENSMUSG00000020142.12	ENSMUST00000050611.13,ENSMUST00000109594.7	-,-	cpg_shelve	20332037	20333104	3313	TRUE	FALSE
chr11	20343745	20343746	cg29301862_TC11	CG	DCRD	-94327.5,-11032.5	Cep68,Slc1a4	ENSMUSG00000044066.14,ENSMUSG00000020142.12	ENSMUST00000050611.13,ENSMUST00000109594.7	-,-	open_sea	20332037	20333104	10642	TRUE	FALSE
chr11	20347712	20347713	cg29301892_TC21	CG	DCRD	-98294.5,-14999.5	Cep68,Slc1a4	ENSMUSG00000044066.14,ENSMUSG00000020142.12	ENSMUST00000050611.13,ENSMUST00000109594.7	-,-	open_sea	20332037	20333104	14609	TRUE	FALSE
chr11	20350487	20350488	cg29301913_TC11	CG	DCRD	-17774.5	Slc1a4	ENSMUSG00000020142.12	ENSMUST00000109594.7	-	open_sea	20332037	20333104	17384	FALSE	TRUE
chr11	20358687	20358688	cg29302003_TC21	CG	DCRD	-25974.5	Slc1a4	ENSMUSG00000020142.12	ENSMUST00000109594.7	-	open_sea	20332037	20333104	25584	TRUE	FALSE
chr11	20372821	20372822	cg29302119_TC21	CG	DCRD	-40108.5	Slc1a4	ENSMUSG00000020142.12	ENSMUST00000109594.7	-	open_sea	20332037	20333104	39718	TRUE	FALSE
chr11	20386677	20386678	cg29302250_BC21	CG	DCRD	-53964.5	Slc1a4	ENSMUSG00000020142.12	ENSMUST00000109594.7	-	open_sea	20332037	20333104	53574	FALSE	TRUE
chr11	20390353	20390354	cg29302300_BC21	CG	DCRD	-57640.5	Slc1a4	ENSMUSG00000020142.12	ENSMUST00000109594.7	-	open_sea	20332037	20333104	57250	FALSE	TRUE
chr11	20400416	20400417	cg29302395_TC11	CG	DCRD	-67703.5	Slc1a4	ENSMUSG00000020142.12	ENSMUST00000109594.7	-	open_sea	20455179	20455490	-54763	TRUE	FALSE
chr11	20400428	20400429	cg29302396_BC21	CG	DCRD	-67715.5	Slc1a4	ENSMUSG00000020142.12	ENSMUST00000109594.7	-	open_sea	20455179	20455490	-54751	TRUE	FALSE
chr11	20400459	20400460	cg29302397_BC21	CG	DCRD	-67746.5	Slc1a4	ENSMUSG00000020142.12	ENSMUST00000109594.7	-	open_sea	20455179	20455490	-54720	TRUE	FALSE
chr11	20401064	20401065	cg29302420_TC21	CG	DCRD	-68351.5	Slc1a4	ENSMUSG00000020142.12	ENSMUST00000109594.7	-	open_sea	20455179	20455490	-54115	TRUE	FALSE
chr11	20446267	20446268	cg29302857_BC21	CG	DCRD	-97066.5	Sertad2	ENSMUSG00000049800.13	ENSMUST00000093292.10	+	open_sea	20455179	20455490	-8912	TRUE	FALSE
chr11	20454646	20454647	cg29302961_TC21	CG	DCRD	-88687.5	Sertad2	ENSMUSG00000049800.13	ENSMUST00000093292.10	+	cpg_shore	20455179	20455490	-533	TRUE	FALSE
chr11	20455298	20455299	cg29302981_TC11	CG	DCRD	-88035.5	Sertad2	ENSMUSG00000049800.13	ENSMUST00000093292.10	+	cpg_island	20455179	20455490	0	TRUE	FALSE
chr11	20455400	20455401	cg29302986_BC21	CG	DCRD	-87933.5	Sertad2	ENSMUSG00000049800.13	ENSMUST00000093292.10	+	cpg_island	20455179	20455490	0	TRUE	FALSE
chr11	20455406	20455407	cg29302987_BC21	CG	DCRD	-87927.5	Sertad2	ENSMUSG00000049800.13	ENSMUST00000093292.10	+	cpg_island	20455179	20455490	0	TRUE	FALSE
chr11	20456115	20456116	cg29303011_BC21	CG	DCRD	-87218.5	Sertad2	ENSMUSG00000049800.13	ENSMUST00000093292.10	+	cpg_shore	20455179	20455490	626	TRUE	FALSE
chr11	20456707	20456708	cg29303025_TC21	CG	DCRD	-86626.5	Sertad2	ENSMUSG00000049800.13	ENSMUST00000093292.10	+	cpg_shore	20455179	20455490	1218	TRUE	FALSE
chr11	20458847	20458848	cg29303043_BC21	CG	DCRD	-84486.5	Sertad2	ENSMUSG00000049800.13	ENSMUST00000093292.10	+	cpg_shelve	20455179	20455490	3358	TRUE	FALSE
chr11	20460122	20460123	cg29303068_BC21	CG	DCRD	-83211.5	Sertad2	ENSMUSG00000049800.13	ENSMUST00000093292.10	+	open_sea	20455179	20455490	4633	TRUE	FALSE
chr11	20460791	20460792	cg29303078_TC21	CG	DCRD	-82542.5	Sertad2	ENSMUSG00000049800.13	ENSMUST00000093292.10	+	open_sea	20455179	20455490	5302	TRUE	FALSE
chr11	20463702	20463703	cg29303105_BC21	CG	DCRD	-79631.5	Sertad2	ENSMUSG00000049800.13	ENSMUST00000093292.10	+	open_sea	20455179	20455490	8213	TRUE	FALSE
chr11	20466440	20466441	cg29303149_BC21	CG	DCRD	-76893.5	Sertad2	ENSMUSG00000049800.13	ENSMUST00000093292.10	+	open_sea	20455179	20455490	10951	TRUE	FALSE
chr11	20467677	20467678	cg29303167_BC21	CG	DCRD	-75656.5	Sertad2	ENSMUSG00000049800.13	ENSMUST00000093292.10	+	open_sea	20455179	20455490	12188	TRUE	FALSE
chr11	20468481	20468482	cg29303176_TC21	CG	DCRD	-74852.5	Sertad2	ENSMUSG00000049800.13	ENSMUST00000093292.10	+	open_sea	20455179	20455490	12992	TRUE	FALSE
chr11	20475663	20475664	cg29303231_TC21	CG	DCRD	-67670.5	Sertad2	ENSMUSG00000049800.13	ENSMUST00000093292.10	+	open_sea	20455179	20455490	20174	TRUE	FALSE
chr11	20475684	20475685	cg29303232_BC21	CG	DCRD	-67649.5	Sertad2	ENSMUSG00000049800.13	ENSMUST00000093292.10	+	open_sea	20455179	20455490	20195	TRUE	FALSE
chr11	20526104	20526105	cg29303659_BC21	CG	DCRD	-17229.5	Sertad2	ENSMUSG00000049800.13	ENSMUST00000093292.10	+	open_sea	20532162	20532553	-6058	TRUE	FALSE
chr11	20532194	20532195	cg29303709_TC21	CG	DCRD	-99784.5	Sertad2	ENSMUSG00000049800.13	ENSMUST00000109586.2	+	cpg_island	20532162	20532553	0	TRUE	FALSE
chr11	20532310	20532311	cg29303716_TC21	CG	DCRD	-99668.5	Sertad2	ENSMUSG00000049800.13	ENSMUST00000109586.2	+	cpg_island	20532162	20532553	0	TRUE	FALSE
chr11	20543044	20543045	cg29303884_TC21	CG	Promoter	-289.5	Sertad2	ENSMUSG00000049800.13	ENSMUST00000093292.10	+	cpg_island	20542499	20543770	0	TRUE	FALSE
chr11	20543276	20543277	cg29303904_TC21	CG	Promoter	-57.5	Sertad2	ENSMUSG00000049800.13	ENSMUST00000093292.10	+	cpg_island	20542499	20543770	0	TRUE	FALSE
chr11	20545456	20545457	cg29303985_BC11	CG	intron	52721.0	Sertad2	ENSMUSG00000049800.13	ENSMUST00000093292.10	+	cpg_shore	20542499	20543770	1687	TRUE	FALSE
chr11	20548511	20548512	cg29304014_TC21	CG	intron	49666.0	Sertad2	ENSMUSG00000049800.13	ENSMUST00000093292.10	+	open_sea	20542499	20543770	4742	TRUE	FALSE
chr11	20561739	20561740	cg29304150_BC21	CG	intron	36438.0	Sertad2	ENSMUSG00000049800.13	ENSMUST00000093292.10	+	open_sea	20542499	20543770	17970	TRUE	FALSE
chr11	20575645	20575646	cg29304271_TC21	CG	intron	22532.0	Sertad2	ENSMUSG00000049800.13	ENSMUST00000093292.10	+	open_sea	20542499	20543770	31876	TRUE	FALSE
chr11	20592215	20592216	cg29304376_BC11	CG	intron	5962.0	Sertad2	ENSMUSG00000049800.13	ENSMUST00000093292.10	+	open_sea	20631765	20632570	-39550	TRUE	FALSE
chr11	20594707	20594708	cg29304392_TC11	CG	intron	3470.0	Sertad2	ENSMUSG00000049800.13	ENSMUST00000093292.10	+	open_sea	20631765	20632570	-37058	TRUE	FALSE
chr11	20595809	20595810	cg29304416_TC21	CG	intron	2368.0	Sertad2	ENSMUSG00000049800.13	ENSMUST00000093292.10	+	open_sea	20631765	20632570	-35956	TRUE	FALSE
chr11	20603312	20603313	cg29304458_BC21	CG	intron	-5135.0	Sertad2	ENSMUSG00000049800.13	ENSMUST00000093292.10	+	open_sea	20631765	20632570	-28453	TRUE	FALSE
chr11	20605730	20605731	cg29304496_TC21	CG	intron	-7553.0	Sertad2	ENSMUSG00000049800.13	ENSMUST00000093292.10	+	open_sea	20631765	20632570	-26035	TRUE	FALSE
chr11	20605865	20605866	cg29304498_TC21	CG	intron	-7688.0	Sertad2	ENSMUSG00000049800.13	ENSMUST00000093292.10	+	open_sea	20631765	20632570	-25900	TRUE	FALSE
chr11	20606254	20606255	cg29304503_BC21	CG	intron	-8077.0	Sertad2	ENSMUSG00000049800.13	ENSMUST00000093292.10	+	open_sea	20631765	20632570	-25511	TRUE	FALSE
chr11	20628247	20628248	cg29304663_BC21	CG	intron	-30070.0	Sertad2	ENSMUSG00000049800.13	ENSMUST00000093292.10	+	cpg_shelve	20631765	20632570	-3518	TRUE	FALSE
chr11	20631716	20631717	cg29304705_BC21	CG	Promoter	-262.5	Sertad2	ENSMUSG00000049800.13	ENSMUST00000109586.2	+	cpg_shore	20631765	20632570	-49	TRUE	FALSE
chr11	20631765	20631766	cg29304706_BC21	CG	Promoter	-213.5	Sertad2	ENSMUSG00000049800.13	ENSMUST00000109586.2	+	cpg_island	20631765	20632570	0	TRUE	FALSE
chr11	20646322	20646323	cg29304910_TC21	CG	Promoter	-832.5	Sertad2	ENSMUSG00000049800.13	ENSMUST00000109585.1	+	open_sea	20631765	20632570	13753	TRUE	FALSE
chr11	20647278	20647279	cg29304920_TC21	CG	Promoter	123.5	Sertad2	ENSMUSG00000049800.13	ENSMUST00000109585.1	+	open_sea	20631765	20632570	14709	TRUE	FALSE
chr11	20647302	20647303	cg29304921_TC11	CG	Promoter	147.5	Sertad2	ENSMUSG00000049800.13	ENSMUST00000109585.1	+	open_sea	20631765	20632570	14733	TRUE	FALSE
chr11	20648015	20648016	cg29304932_BC21	CG	exon	418.0	Sertad2	ENSMUSG00000049800.13	ENSMUST00000109585.1	+	open_sea	20631765	20632570	15446	TRUE	FALSE
chr11	20648487	20648488	cg29304946_BC21	CG	exon	-54.0	Sertad2	ENSMUSG00000049800.13	ENSMUST00000109585.1	+	open_sea	20631765	20632570	15918	TRUE	FALSE
chr11	20648493	20648494	cg29304947_TC21	CG	exon	-60.0	Sertad2	ENSMUSG00000049800.13	ENSMUST00000109585.1	+	open_sea	20631765	20632570	15924	TRUE	FALSE
chr11	20650467	20650468	cg29304978_TC21	CG	3'-UTR	409.5	Sertad2	ENSMUSG00000049800.13	ENSMUST00000093292.10	+	open_sea	20631765	20632570	17898	TRUE	FALSE
chr11	20652622	20652623	cg29304999_BC21	CG	3'-UTR	-1745.5	Sertad2	ENSMUSG00000049800.13	ENSMUST00000093292.10	+	open_sea	20631765	20632570	20053	FALSE	TRUE
chr11	20664469	20664470	cg29305160_BC11	CG	DCRD	17314.5,77119.5	Sertad2,Aftph	ENSMUSG00000049800.13,ENSMUSG00000049659.15	ENSMUST00000109585.1,ENSMUST00000035350.11	+,-	open_sea	20631765	20632570	31900	TRUE	FALSE
chr11	20668089	20668090	cg29305194_BC21	CG	DCRD	20934.5,73499.5	Sertad2,Aftph	ENSMUSG00000049800.13,ENSMUSG00000049659.15	ENSMUST00000109585.1,ENSMUST00000035350.11	+,-	open_sea	20631765	20632570	35520	TRUE	FALSE
chr11	20686319	20686320	cg29305363_BC21	CG	intron	-27017.0	Aftph	ENSMUSG00000049659.15	ENSMUST00000035350.11	-	open_sea	20631765	20632570	53750	TRUE	FALSE
chr11	20692375	20692376	cg29305420_BC11	CG	intron	-20961.0	Aftph	ENSMUSG00000049659.15	ENSMUST00000035350.11	-	open_sea	20740857	20741948	-48482	TRUE	FALSE
chr11	20698805	20698806	cg29305476_TC21	CG	intron	-14531.0	Aftph	ENSMUSG00000049659.15	ENSMUST00000035350.11	-	open_sea	20740857	20741948	-42052	TRUE	FALSE
chr11	20712731	20712732	cg29305573_BC21	CG	intron	-605.0	Aftph	ENSMUSG00000049659.15	ENSMUST00000035350.11	-	open_sea	20740857	20741948	-28126	TRUE	FALSE
chr11	20725954	20725955	cg29305638_TC21	CG	exon	-707.5	Aftph	ENSMUSG00000049659.15	ENSMUST00000035350.11	-	open_sea	20740857	20741948	-14903	TRUE	FALSE
chr11	20726478	20726479	cg29305640_TC21	CG	exon	-183.5	Aftph	ENSMUSG00000049659.15	ENSMUST00000035350.11	-	open_sea	20740857	20741948	-14379	TRUE	FALSE
chr11	20726955	20726956	cg29305646_BC21	CG	exon	293.5	Aftph	ENSMUSG00000049659.15	ENSMUST00000035350.11	-	open_sea	20740857	20741948	-13902	TRUE	FALSE
chr11	20727446	20727447	cg29305651_BC11	CG	exon	784.5	Aftph	ENSMUSG00000049659.15	ENSMUST00000035350.11	-	open_sea	20740857	20741948	-13411	TRUE	FALSE
chr11	20727502	20727503	cg29305652_TC21	CG	exon	840.5	Aftph	ENSMUSG00000049659.15	ENSMUST00000035350.11	-	open_sea	20740857	20741948	-13355	TRUE	FALSE
chr11	20729715	20729716	cg29305671_TC21	CG	intron	16379.0	Aftph	ENSMUSG00000049659.15	ENSMUST00000035350.11	-	open_sea	20740857	20741948	-11142	TRUE	FALSE
chr11	20741807	20741808	cg29305848_TC21	CG	Promoter	-218.5	Aftph	ENSMUSG00000049659.15	ENSMUST00000035350.11	-	cpg_island	20740857	20741948	0	TRUE	FALSE
chr11	20741912	20741913	cg29305855_TC21	CG	Promoter	-323.5	Aftph	ENSMUSG00000049659.15	ENSMUST00000035350.11	-	cpg_island	20740857	20741948	0	FALSE	TRUE
chr11	20742825	20742826	cg29305873_TC21	CG	Promoter	-1236.5	Aftph	ENSMUSG00000049659.15	ENSMUST00000035350.11	-	cpg_shore	20740857	20741948	878	TRUE	FALSE
chr11	20762421	20762422	cg29305951_BC11	CG	DCRD	-20832.5,68634.5	Aftph,Lgalsl	ENSMUSG00000049659.15,ENSMUSG00000042363.14	ENSMUST00000035350.11,ENSMUST00000047028.8	-,-	open_sea	20740857	20741948	20474	FALSE	TRUE
chr11	20797906	20797907	cg29306192_BC21	CG	DCRD	-56317.5,33149.5	Aftph,Lgalsl	ENSMUSG00000049659.15,ENSMUSG00000042363.14	ENSMUST00000035350.11,ENSMUST00000047028.8	-,-	open_sea	20830500	20831349	-32594	TRUE	FALSE
chr11	20804606	20804607	cg29306254_TC21	CG	DCRD	-63017.5,26449.5	Aftph,Lgalsl	ENSMUSG00000049659.15,ENSMUSG00000042363.14	ENSMUST00000035350.11,ENSMUST00000047028.8	-,-	open_sea	20830500	20831349	-25894	TRUE	FALSE
chr11	20815929	20815930	cg29306341_TC21	CG	DCRD	-74340.5,15126.5	Aftph,Lgalsl	ENSMUSG00000049659.15,ENSMUSG00000042363.14	ENSMUST00000035350.11,ENSMUST00000047028.8	-,-	open_sea	20830500	20831349	-14571	TRUE	FALSE
chr11	20826005	20826006	cg29306417_BC21	CG	3'-UTR	1030.5	Lgalsl	ENSMUSG00000042363.14	ENSMUST00000047028.8	-	open_sea	20830500	20831349	-4495	TRUE	FALSE
chr11	20829399	20829400	cg29306458_TC21	CG	exon	42.0	Lgalsl	ENSMUSG00000042363.14	ENSMUST00000047028.8	-	cpg_shore	20830500	20831349	-1101	TRUE	FALSE
chr11	20830929	20830930	cg29306521_TC11	CG	Promoter	126.5	Lgalsl	ENSMUSG00000042363.14	ENSMUST00000047028.8	-	cpg_island	20830500	20831349	0	TRUE	FALSE
chr11	20830961	20830962	cg29306525_BC11	CG	Promoter	94.5	Lgalsl	ENSMUSG00000042363.14	ENSMUST00000047028.8	-	cpg_island	20830500	20831349	0	TRUE	FALSE
chr11	20831883	20831884	cg29306595_BC21	CG	Promoter	-827.5	Lgalsl	ENSMUSG00000042363.14	ENSMUST00000047028.8	-	cpg_shore	20830500	20831349	535	TRUE	FALSE
chr11	20831984	20831985	cg29306596_BC21	CG	Promoter	-928.5	Lgalsl	ENSMUSG00000042363.14	ENSMUST00000047028.8	-	cpg_shore	20830500	20831349	636	TRUE	FALSE
chr11	20847769	20847770	cg29306704_BC21	CG	DCRD	-16713.5	Lgalsl	ENSMUSG00000042363.14	ENSMUST00000047028.8	-	open_sea	20830500	20831349	16421	TRUE	FALSE
chr11	20859146	20859147	cg29306808_BC21	CG	DCRD	-28090.5	Lgalsl	ENSMUSG00000042363.14	ENSMUST00000047028.8	-	open_sea	20830500	20831349	27798	TRUE	FALSE
chr11	20859870	20859871	cg29306817_TC11	CG	DCRD	-28814.5	Lgalsl	ENSMUSG00000042363.14	ENSMUST00000047028.8	-	open_sea	20830500	20831349	28522	TRUE	FALSE
chr11	20864668	20864669	cg29306865_TC11	CG	DCRD	-33612.5	Lgalsl	ENSMUSG00000042363.14	ENSMUST00000047028.8	-	open_sea	20830500	20831349	33320	TRUE	FALSE
chr11	20898328	20898329	cg29307153_TC21	CG	DCRD	-67272.5	Lgalsl	ENSMUSG00000042363.14	ENSMUST00000047028.8	-	open_sea	20830500	20831349	66980	TRUE	FALSE
chr11	20901845	20901846	cg29307191_BC21	CG	DCRD	-70789.5	Lgalsl	ENSMUSG00000042363.14	ENSMUST00000047028.8	-	open_sea	20830500	20831349	70497	TRUE	FALSE
chr11	20910757	20910758	cg29307260_TC11	CG	DCRD	-79701.5	Lgalsl	ENSMUSG00000042363.14	ENSMUST00000047028.8	-	open_sea	20830500	20831349	79409	TRUE	FALSE
chr11	20914614	20914615	cg29307300_TC21	CG	DCRD	-83558.5	Lgalsl	ENSMUSG00000042363.14	ENSMUST00000047028.8	-	open_sea	20830500	20831349	83266	TRUE	FALSE
chr11	20916842	20916843	cg29307331_BC21	CG	DCRD	-85786.5	Lgalsl	ENSMUSG00000042363.14	ENSMUST00000047028.8	-	open_sea	20830500	20831349	85494	TRUE	FALSE
chr11	20955786	20955787	cg29307547_TC21	CG	intergenic	nan	nan	nan	nan	nan	open_sea	20830500	20831349	124438	TRUE	FALSE
chr11	20984897	20984898	cg29307717_BC21	CG	intergenic	nan	nan	nan	nan	nan	open_sea	21091237	21091960	-106340	TRUE	FALSE
chr11	20985215	20985216	cg29307720_BC21	CG	intergenic	nan	nan	nan	nan	nan	open_sea	21091237	21091960	-106022	TRUE	FALSE
chr11	20987723	20987724	cg29307742_BC21	CG	intergenic	nan	nan	nan	nan	nan	open_sea	21091237	21091960	-103514	TRUE	FALSE
chr11	21002299	21002300	cg29307852_BC21	CG	DCRD	-88991.5	Peli1	ENSMUSG00000020134.13	ENSMUST00000093290.11	+	open_sea	21091237	21091960	-88938	FALSE	TRUE
chr11	21014432	21014433	cg29307970_BC21	CG	DCRD	-76858.5	Peli1	ENSMUSG00000020134.13	ENSMUST00000093290.11	+	open_sea	21091237	21091960	-76805	TRUE	FALSE
chr11	21014550	21014551	cg29307971_BC21	CG	DCRD	-76740.5	Peli1	ENSMUSG00000020134.13	ENSMUST00000093290.11	+	open_sea	21091237	21091960	-76687	TRUE	FALSE
chr11	21033593	21033594	cg29308136_BC21	CG	DCRD	-57697.5	Peli1	ENSMUSG00000020134.13	ENSMUST00000093290.11	+	open_sea	21091237	21091960	-57644	TRUE	FALSE
chr11	21034339	21034340	cg29308148_BC21	CG	DCRD	-56951.5	Peli1	ENSMUSG00000020134.13	ENSMUST00000093290.11	+	open_sea	21091237	21091960	-56898	TRUE	FALSE
chr11	21062928	21062929	cg29308385_BC21	CG	DCRD	-72540.5	Peli1	ENSMUSG00000020134.13	ENSMUST00000101477.1	+	open_sea	21091237	21091960	-28309	TRUE	FALSE
chr11	21091203	21091204	cg29308552_BC11	CG	Promoter	-87.5	Peli1	ENSMUSG00000020134.13	ENSMUST00000093290.11	+	cpg_shore	21091237	21091960	-34	TRUE	FALSE
chr11	21091453	21091454	cg29308577_BC11	CG	Promoter	162.5	Peli1	ENSMUSG00000020134.13	ENSMUST00000093290.11	+	cpg_island	21091237	21091960	0	TRUE	FALSE
chr11	21098828	21098829	cg29308712_BC21	CG	intron	21978.5	Peli1	ENSMUSG00000020134.13	ENSMUST00000093290.11	+	open_sea	21091237	21091960	6869	TRUE	FALSE
chr11	21119039	21119040	cg29308814_BC21	CG	intron	1767.5	Peli1	ENSMUSG00000020134.13	ENSMUST00000093290.11	+	open_sea	21091237	21091960	27080	TRUE	FALSE
chr11	21135494	21135495	cg29308892_BC21	CG	Promoter	25.5	Peli1	ENSMUSG00000020134.13	ENSMUST00000101477.1	+	open_sea	21091237	21091960	43535	TRUE	FALSE
chr11	21135702	21135703	cg29308895_TC21	CG	Promoter	233.5	Peli1	ENSMUSG00000020134.13	ENSMUST00000101477.1	+	open_sea	21091237	21091960	43743	TRUE	FALSE
chr11	21139058	21139059	cg29308921_BC11	CG	intron	-18251.5	Peli1	ENSMUSG00000020134.13	ENSMUST00000093290.11	+	open_sea	21091237	21091960	47099	TRUE	FALSE
chr11	21148198	21148199	cg29308985_TC21	CG	exon	941.5	Peli1	ENSMUSG00000020134.13	ENSMUST00000093290.11	+	open_sea	21189221	21189424	-41023	TRUE	FALSE
chr11	21153406	21153407	cg29309031_TC21	CG	DCRD	-85874.5,17937.5	Vps54,Peli1	ENSMUSG00000020128.15,ENSMUSG00000020134.13	ENSMUST00000006221.13,ENSMUST00000101477.1	+,+	open_sea	21189221	21189424	-35815	TRUE	FALSE
chr11	21159068	21159069	cg29309076_TC21	CG	DCRD	-80212.5,23599.5	Vps54,Peli1	ENSMUSG00000020128.15,ENSMUSG00000020134.13	ENSMUST00000006221.13,ENSMUST00000101477.1	+,+	open_sea	21189221	21189424	-30153	TRUE	FALSE
chr11	21164323	21164324	cg29309124_BC11	CG	DCRD	-74957.5,28854.5	Vps54,Peli1	ENSMUSG00000020128.15,ENSMUSG00000020134.13	ENSMUST00000006221.13,ENSMUST00000101477.1	+,+	open_sea	21189221	21189424	-24898	TRUE	FALSE
chr11	21174626	21174627	cg29309207_BC21	CG	DCRD	-64654.5,39157.5	Vps54,Peli1	ENSMUSG00000020128.15,ENSMUSG00000020134.13	ENSMUST00000006221.13,ENSMUST00000101477.1	+,+	open_sea	21189221	21189424	-14595	TRUE	FALSE
chr11	21175322	21175323	cg29309214_BC21	CG	DCRD	-63958.5,39853.5	Vps54,Peli1	ENSMUSG00000020128.15,ENSMUSG00000020134.13	ENSMUST00000006221.13,ENSMUST00000101477.1	+,+	open_sea	21189221	21189424	-13899	TRUE	FALSE
chr11	21206837	21206838	cg29309509_TC21	CG	DCRD	-32443.5,71368.5	Vps54,Peli1	ENSMUSG00000020128.15,ENSMUSG00000020134.13	ENSMUST00000006221.13,ENSMUST00000101477.1	+,+	open_sea	21189221	21189424	17414	TRUE	FALSE
chr11	21209321	21209322	cg29309522_BC21	CG	DCRD	-29959.5,73852.5	Vps54,Peli1	ENSMUSG00000020128.15,ENSMUSG00000020134.13	ENSMUST00000006221.13,ENSMUST00000101477.1	+,+	open_sea	21189221	21189424	19898	TRUE	FALSE
chr11	21227644	21227645	cg29309626_BC21	CG	DCRD	-11636.5,92175.5	Vps54,Peli1	ENSMUSG00000020128.15,ENSMUSG00000020134.13	ENSMUST00000006221.13,ENSMUST00000101477.1	+,+	open_sea	21238584	21239663	-10940	TRUE	FALSE
chr11	21239734	21239735	cg29309835_BC21	CG	Promoter	453.5	Vps54	ENSMUSG00000020128.15	ENSMUST00000006221.13	+	cpg_shore	21238584	21239663	72	TRUE	FALSE
chr11	21239754	21239755	cg29309837_BC21	CG	Promoter	473.5	Vps54	ENSMUSG00000020128.15	ENSMUST00000006221.13	+	cpg_shore	21238584	21239663	92	TRUE	FALSE
chr11	21257962	21257963	cg29309920_TC21	CG	intron	22246.0	Vps54	ENSMUSG00000020128.15	ENSMUST00000006221.13	+	open_sea	21238584	21239663	18300	TRUE	FALSE
chr11	21267345	21267346	cg29309994_BC21	CG	intron	12863.0	Vps54	ENSMUSG00000020128.15	ENSMUST00000006221.13	+	open_sea	21238584	21239663	27683	TRUE	FALSE
chr11	21268119	21268120	cg29309997_BC11	CG	intron	12089.0	Vps54	ENSMUSG00000020128.15	ENSMUST00000006221.13	+	open_sea	21238584	21239663	28457	TRUE	FALSE
chr11	21268224	21268225	cg29309998_BC11	CG	intron	11984.0	Vps54	ENSMUSG00000020128.15	ENSMUST00000006221.13	+	open_sea	21238584	21239663	28562	TRUE	FALSE
chr11	21269110	21269111	cg29309999_BC11	CG	intron	11098.0	Vps54	ENSMUSG00000020128.15	ENSMUST00000006221.13	+	open_sea	21238584	21239663	29448	TRUE	FALSE
chr11	21279756	21279757	cg29310075_TC21	CG	intron	452.0	Vps54	ENSMUSG00000020128.15	ENSMUST00000006221.13	+	open_sea	21238584	21239663	40094	FALSE	TRUE
chr11	21280084	21280085	cg29310080_BC21	CG	intron	124.0	Vps54	ENSMUSG00000020128.15	ENSMUST00000006221.13	+	open_sea	21238584	21239663	40422	FALSE	TRUE
chr11	21280257	21280258	cg29310083_TC21	CG	intron	-49.0	Vps54	ENSMUSG00000020128.15	ENSMUST00000006221.13	+	open_sea	21238584	21239663	40595	TRUE	FALSE
chr11	21295645	21295646	cg29310169_BC21	CG	intron	-15437.0	Vps54	ENSMUSG00000020128.15	ENSMUST00000006221.13	+	open_sea	21238584	21239663	55983	FALSE	TRUE
chr11	21296662	21296663	cg29310175_TC11	CG	intron	-16454.0	Vps54	ENSMUSG00000020128.15	ENSMUST00000006221.13	+	open_sea	21238584	21239663	57000	TRUE	FALSE
chr11	21297372	21297373	cg29310177_TC11	CG	intron	-17164.0	Vps54	ENSMUSG00000020128.15	ENSMUST00000006221.13	+	open_sea	21238584	21239663	57710	TRUE	FALSE
chr11	21306927	21306928	cg29310252_BC21	CG	exon	37.5	Vps54	ENSMUSG00000020128.15	ENSMUST00000006221.13	+	open_sea	21370442	21371489	-63515	TRUE	FALSE
chr11	21329627	21329628	cg29310407_BC21	CG	intron	-16180.0	Ugp2	ENSMUSG00000001891.16	ENSMUST00000102875.10	-	open_sea	21370442	21371489	-40815	TRUE	FALSE
chr11	21344456	21344457	cg29310511_BC21	CG	intron	-1351.0	Ugp2	ENSMUSG00000001891.16	ENSMUST00000102875.10	-	open_sea	21370442	21371489	-25986	TRUE	FALSE
chr11	21344563	21344564	cg29310512_BC21	CG	intron	-1244.0	Ugp2	ENSMUSG00000001891.16	ENSMUST00000102875.10	-	open_sea	21370442	21371489	-25879	TRUE	FALSE
chr11	21344884	21344885	cg29310515_TC21	CG	intron	-923.0	Ugp2	ENSMUSG00000001891.16	ENSMUST00000102875.10	-	open_sea	21370442	21371489	-25558	TRUE	FALSE
chr11	21363513	21363514	cg29310609_BC21	CG	intron	17706.0	Ugp2	ENSMUSG00000001891.16	ENSMUST00000102875.10	-	open_sea	21370442	21371489	-6929	TRUE	FALSE
chr11	21365271	21365272	cg29310618_BC21	CG	intron	19464.0	Ugp2	ENSMUSG00000001891.16	ENSMUST00000102875.10	-	open_sea	21370442	21371489	-5171	TRUE	FALSE
chr11	21368935	21368936	cg29310647_BC11	CG	intron	23128.0	Ugp2	ENSMUSG00000001891.16	ENSMUST00000102875.10	-	cpg_shore	21370442	21371489	-1507	TRUE	FALSE
chr11	21369750	21369751	cg29310654_TC21	CG	intron	23943.0	Ugp2	ENSMUSG00000001891.16	ENSMUST00000102875.10	-	cpg_shore	21370442	21371489	-692	TRUE	FALSE
chr11	21370464	21370465	cg29310673_BC21	CG	Promoter	12.5	Ugp2	ENSMUSG00000001891.16	ENSMUST00000102875.10	-	cpg_island	21370442	21371489	0	TRUE	FALSE
chr11	21370496	21370497	cg29310675_BC21	CG	Promoter	-19.5	Ugp2	ENSMUSG00000001891.16	ENSMUST00000102875.10	-	cpg_island	21370442	21371489	0	TRUE	FALSE
chr11	21370922	21370923	cg29310719_TC11	CG	Promoter	-445.5	Ugp2	ENSMUSG00000001891.16	ENSMUST00000102875.10	-	cpg_island	21370442	21371489	0	TRUE	FALSE
chr11	21371114	21371115	cg29310738_TC11	CG	Promoter	-637.5	Ugp2	ENSMUSG00000001891.16	ENSMUST00000102875.10	-	cpg_island	21370442	21371489	0	TRUE	FALSE
chr11	21371522	21371523	cg29310770_TC21	CG	Promoter	-1045.5	Ugp2	ENSMUSG00000001891.16	ENSMUST00000102875.10	-	cpg_shore	21370442	21371489	34	TRUE	FALSE
chr11	21398997	21398998	cg29310940_TC21	CG	DCRD	-28520.5	Ugp2	ENSMUSG00000001891.16	ENSMUST00000102875.10	-	open_sea	21370442	21371489	27509	TRUE	FALSE
chr11	21399022	21399023	cg29310941_TC21	CG	DCRD	-28545.5	Ugp2	ENSMUSG00000001891.16	ENSMUST00000102875.10	-	open_sea	21370442	21371489	27534	TRUE	FALSE
chr11	21402974	21402975	cg29310961_TC21	CG	DCRD	-32497.5	Ugp2	ENSMUSG00000001891.16	ENSMUST00000102875.10	-	open_sea	21370442	21371489	31486	TRUE	FALSE
chr11	21415276	21415277	cg29311030_BC21	CG	DCRD	-44799.5	Ugp2	ENSMUSG00000001891.16	ENSMUST00000102875.10	-	open_sea	21370442	21371489	43788	TRUE	FALSE
chr11	21425582	21425583	cg29311077_BC21	CG	DCRD	-55105.5	Ugp2	ENSMUSG00000001891.16	ENSMUST00000102875.10	-	open_sea	21370442	21371489	54094	TRUE	FALSE
chr11	21431478	21431479	cg29311120_TC21	CG	DCRD	-61001.5	Ugp2	ENSMUSG00000001891.16	ENSMUST00000102875.10	-	open_sea	21370442	21371489	59990	TRUE	FALSE
chr11	21440134	21440135	cg29311179_TC21	CG	DCRD	-69657.5	Ugp2	ENSMUSG00000001891.16	ENSMUST00000102875.10	-	open_sea	21370442	21371489	68646	FALSE	TRUE
chr11	21491500	21491501	cg29311422_TC21	CG	DCRD	-80734.5,80433.5	Wdpcp,Mdh1	ENSMUSG00000020319.9,ENSMUSG00000020321.16	ENSMUST00000020568.9,ENSMUST00000239073.1	+,-	open_sea	21571824	21572470	-80324	FALSE	TRUE
chr11	21493885	21493886	cg29311434_BC21	CG	DCRD	-78349.5,78048.5	Wdpcp,Mdh1	ENSMUSG00000020319.9,ENSMUSG00000020321.16	ENSMUST00000020568.9,ENSMUST00000239073.1	+,-	open_sea	21571824	21572470	-77939	TRUE	FALSE
chr11	21549981	21549982	cg29311677_TC21	CG	DCRD	-22253.5,21952.5	Wdpcp,Mdh1	ENSMUSG00000020319.9,ENSMUSG00000020321.16	ENSMUST00000020568.9,ENSMUST00000239073.1	+,-	open_sea	21571824	21572470	-21843	TRUE	FALSE
chr11	21564202	21564203	cg29311787_TC11	CG	exon	74.0	Mdh1	ENSMUSG00000020321.16	ENSMUST00000239073.1	-	open_sea	21571824	21572470	-7622	TRUE	FALSE
chr11	21565008	21565009	cg29311788_BC21	CG	intron	518.5	Mdh1	ENSMUSG00000020321.16	ENSMUST00000102874.10	-	open_sea	21571824	21572470	-6816	TRUE	FALSE
chr11	21569755	21569756	cg29311828_BC21	CG	intron	5265.5	Mdh1	ENSMUSG00000020321.16	ENSMUST00000102874.10	-	cpg_shelve	21571824	21572470	-2069	TRUE	FALSE
chr11	21570161	21570162	cg29311830_TC21	CG	intron	5671.5	Mdh1	ENSMUSG00000020321.16	ENSMUST00000102874.10	-	cpg_shore	21571824	21572470	-1663	TRUE	FALSE
chr11	21571887	21571888	cg29311863_BC21	CG	Promoter	-347.5,46.5	Wdpcp,Mdh1	ENSMUSG00000020319.9,ENSMUSG00000020321.16	ENSMUST00000020568.9,ENSMUST00000239073.1	+,-	cpg_island	21571824	21572470	0	TRUE	FALSE
chr11	21572175	21572176	cg29311883_BC21	CG	Promoter	-241.5,-59.5	Mdh1,Wdpcp	ENSMUSG00000020321.16,ENSMUSG00000020319.9	ENSMUST00000239073.1,ENSMUST00000020568.9	-,+	cpg_island	21571824	21572470	0	TRUE	FALSE
chr11	21572205	21572206	cg29311885_TC21	CG	Promoter	-271.5,-29.5	Mdh1,Wdpcp	ENSMUSG00000020321.16,ENSMUSG00000020319.9	ENSMUST00000239073.1,ENSMUST00000020568.9	-,+	cpg_island	21571824	21572470	0	TRUE	FALSE
chr11	21572358	21572359	cg29311896_BC21	CG	Promoter	-424.5,123.5	Mdh1,Wdpcp	ENSMUSG00000020321.16,ENSMUSG00000020319.9	ENSMUST00000239073.1,ENSMUST00000020568.9	-,+	cpg_island	21571824	21572470	0	TRUE	FALSE
chr11	21572442	21572443	cg29311902_TC11	CG	Promoter	-508.5,207.5	Mdh1,Wdpcp	ENSMUSG00000020321.16,ENSMUSG00000020319.9	ENSMUST00000239073.1,ENSMUST00000020568.9	-,+	cpg_island	21571824	21572470	0	TRUE	FALSE
chr11	21637282	21637283	cg29312217_TC21	CG	intron	98329.5	Wdpcp	ENSMUSG00000020319.9	ENSMUST00000020568.9	+	open_sea	21571824	21572470	64813	TRUE	FALSE
chr11	21653461	21653462	cg29312303_TC11	CG	intron	82150.5	Wdpcp	ENSMUSG00000020319.9	ENSMUST00000020568.9	+	open_sea	21571824	21572470	80992	TRUE	FALSE
chr11	21683815	21683816	cg29312469_TC21	CG	intron	51796.5	Wdpcp	ENSMUSG00000020319.9	ENSMUST00000020568.9	+	open_sea	21571824	21572470	111346	TRUE	FALSE
chr11	21704970	21704971	cg29312625_BC21	CG	intron	30641.5	Wdpcp	ENSMUSG00000020319.9	ENSMUST00000020568.9	+	open_sea	21571824	21572470	132501	TRUE	FALSE
chr11	21730829	21730830	cg29312787_BC11	CG	intron	4782.5	Wdpcp	ENSMUSG00000020319.9	ENSMUST00000020568.9	+	open_sea	21571824	21572470	158360	TRUE	FALSE
chr11	21740990	21740991	cg29312853_TC21	CG	intron	-5378.5	Wdpcp	ENSMUSG00000020319.9	ENSMUST00000020568.9	+	open_sea	21907121	21907438	-166131	TRUE	FALSE
chr11	21751123	21751124	cg29312912_BC11	CG	intron	-15511.5	Wdpcp	ENSMUSG00000020319.9	ENSMUST00000020568.9	+	open_sea	21907121	21907438	-155998	TRUE	FALSE
chr11	21864054	21864055	cg29313474_BC11	CG	intron	-128442.5	Wdpcp	ENSMUSG00000020319.9	ENSMUST00000020568.9	+	open_sea	21907121	21907438	-43067	TRUE	FALSE
chr11	21953581	21953582	cg29313850_BC21	CG	DCRD	48033.5	Otx1	ENSMUSG00000005917.15	ENSMUST00000006071.13	-	open_sea	21992870	21993891	-39289	TRUE	FALSE
chr11	21993034	21993035	cg29314120_TC21	CG	DCRD	8580.5	Otx1	ENSMUSG00000005917.15	ENSMUST00000006071.13	-	cpg_island	21992870	21993891	0	TRUE	FALSE
chr11	21994010	21994011	cg29314226_BC21	CG	DCRD	7604.5	Otx1	ENSMUSG00000005917.15	ENSMUST00000006071.13	-	cpg_shelve	21992870	21993891	120	TRUE	FALSE
chr11	21996260	21996261	cg29314303_BC11	CG	exon	349.5	Otx1	ENSMUSG00000005917.15	ENSMUST00000006071.13	-	cpg_shelve	21996655	21997043	-395	TRUE	FALSE
chr11	22001485	22001486	cg29314545_BC21	CG	Promoter	129.5	Otx1	ENSMUSG00000005917.15	ENSMUST00000006071.13	-	cpg_island	22000852	22002260	0	TRUE	FALSE
chr11	22001552	22001553	cg29314546_BC21	CG	Promoter	62.5	Otx1	ENSMUSG00000005917.15	ENSMUST00000006071.13	-	cpg_island	22000852	22002260	0	TRUE	FALSE
chr11	22002063	22002064	cg29314597_BC21	CG	Promoter	-448.5	Otx1	ENSMUSG00000005917.15	ENSMUST00000006071.13	-	cpg_island	22000852	22002260	0	TRUE	FALSE
chr11	22003041	22003042	cg29314656_TC21	CG	Promoter	-1426.5	Otx1	ENSMUSG00000005917.15	ENSMUST00000006071.13	-	cpg_island	22002804	22003059	0	TRUE	FALSE
chr11	22003096	22003097	cg29314658_TC11	CG	Promoter	-1481.5	Otx1	ENSMUSG00000005917.15	ENSMUST00000006071.13	-	cpg_shore	22002804	22003059	38	TRUE	FALSE
chr11	22008187	22008188	cg29314783_TC21	CG	intron	-138124.0	Ehbp1	ENSMUSG00000042302.14	ENSMUST00000180360.7	-	open_sea	22003780	22004051	4137	TRUE	FALSE
chr11	22030637	22030638	cg29314925_TC21	CG	intron	-115674.0	Ehbp1	ENSMUSG00000042302.14	ENSMUST00000180360.7	-	open_sea	22003780	22004051	26587	TRUE	FALSE
chr11	22075405	22075406	cg29315307_TC11	CG	intron	-70906.0	Ehbp1	ENSMUSG00000042302.14	ENSMUST00000180360.7	-	open_sea	22003780	22004051	71355	TRUE	FALSE
chr11	22090832	22090833	cg29315414_TC21	CG	intron	-55479.0	Ehbp1	ENSMUSG00000042302.14	ENSMUST00000180360.7	-	open_sea	22003780	22004051	86782	TRUE	FALSE
chr11	22096192	22096193	cg29315472_TC21	CG	exon	434.0	Ehbp1	ENSMUSG00000042302.14	ENSMUST00000045167.10	-	open_sea	22003780	22004051	92142	TRUE	FALSE
chr11	22135073	22135074	cg29315725_TC21	CG	intron	-11238.0	Ehbp1	ENSMUSG00000042302.14	ENSMUST00000180360.7	-	open_sea	22003780	22004051	131023	FALSE	TRUE
chr11	22135079	22135080	cg29315726_TC21	CG	intron	-11232.0	Ehbp1	ENSMUSG00000042302.14	ENSMUST00000180360.7	-	open_sea	22003780	22004051	131029	FALSE	TRUE
chr11	22195354	22195355	cg29316134_TC21	CG	intron	49043.0	Ehbp1	ENSMUSG00000042302.14	ENSMUST00000180360.7	-	open_sea	22286516	22287124	-91162	TRUE	FALSE
chr11	22198080	22198081	cg29316161_TC11	CG	intron	51769.0	Ehbp1	ENSMUSG00000042302.14	ENSMUST00000180360.7	-	open_sea	22286516	22287124	-88436	TRUE	FALSE
chr11	22203546	22203547	cg29316214_BC11	CG	intron	57235.0	Ehbp1	ENSMUSG00000042302.14	ENSMUST00000180360.7	-	open_sea	22286516	22287124	-82970	TRUE	FALSE
chr11	22269301	22269302	cg29316650_TC21	CG	intron	122990.0	Ehbp1	ENSMUSG00000042302.14	ENSMUST00000180360.7	-	open_sea	22286516	22287124	-17215	FALSE	TRUE
chr11	22269912	22269913	cg29316653_BC21	CG	intron	123601.0	Ehbp1	ENSMUSG00000042302.14	ENSMUST00000180360.7	-	open_sea	22286516	22287124	-16604	TRUE	FALSE
chr11	22285858	22285859	cg29316756_BC11	CG	Promoter	-20.5	Ehbp1	ENSMUSG00000042302.14	ENSMUST00000045167.10	-	cpg_shore	22286516	22287124	-658	TRUE	FALSE
chr11	22285920	22285921	cg29316757_TC11	CG	Promoter	-82.5	Ehbp1	ENSMUSG00000042302.14	ENSMUST00000045167.10	-	cpg_shore	22286516	22287124	-596	TRUE	FALSE
chr11	22286577	22286578	cg29316775_BC21	CG	Promoter	-739.5	Ehbp1	ENSMUSG00000042302.14	ENSMUST00000045167.10	-	cpg_island	22286516	22287124	0	TRUE	FALSE
chr11	22287122	22287123	cg29316836_BC21	CG	Promoter	-1284.5	Ehbp1	ENSMUSG00000042302.14	ENSMUST00000045167.10	-	cpg_island	22286516	22287124	0	TRUE	FALSE
chr11	22287704	22287705	cg29316854_BC21	CG	Promoter	-909.5	Ehbp1	ENSMUSG00000042302.14	ENSMUST00000180360.7	-	cpg_shore	22286516	22287124	581	TRUE	FALSE
chr11	22320094	22320095	cg29316985_TC21	CG	DCRD	-34256.5	Ehbp1	ENSMUSG00000042302.14	ENSMUST00000045167.10	-	open_sea	22335231	22335485	-15137	TRUE	FALSE
chr11	22348014	22348015	cg29317119_BC21	CG	DCRD	-62176.5	Ehbp1	ENSMUSG00000042302.14	ENSMUST00000045167.10	-	open_sea	22340093	22340412	7603	TRUE	FALSE
chr11	22376769	22376770	cg29317229_BC21	CG	DCRD	-90931.5	Ehbp1	ENSMUSG00000042302.14	ENSMUST00000045167.10	-	open_sea	22340093	22340412	36358	TRUE	FALSE
chr11	22376852	22376853	cg29317231_BC21	CG	DCRD	-91014.5	Ehbp1	ENSMUSG00000042302.14	ENSMUST00000045167.10	-	open_sea	22340093	22340412	36441	TRUE	FALSE
chr11	22376966	22376967	cg29317234_TC11	CG	DCRD	-91128.5	Ehbp1	ENSMUSG00000042302.14	ENSMUST00000045167.10	-	open_sea	22340093	22340412	36555	TRUE	FALSE
chr11	22386456	22386457	cg29317280_TC21	CG	DCRD	-99661.5	Ehbp1	ENSMUSG00000042302.14	ENSMUST00000180360.7	-	open_sea	22340093	22340412	46045	TRUE	FALSE
chr11	22439087	22439088	cg29317520_TC21	CG	DCRD	-73000.5	Tmem17	ENSMUSG00000049904.7	ENSMUST00000059319.7	+	open_sea	22512236	22512873	-73149	TRUE	FALSE
chr11	22439228	22439229	cg29317523_BC21	CG	DCRD	-72859.5	Tmem17	ENSMUSG00000049904.7	ENSMUST00000059319.7	+	open_sea	22512236	22512873	-73008	TRUE	FALSE
chr11	22439297	22439298	cg29317526_BC11	CG	DCRD	-72790.5	Tmem17	ENSMUSG00000049904.7	ENSMUST00000059319.7	+	open_sea	22512236	22512873	-72939	TRUE	FALSE
chr11	22441582	22441583	cg29317532_BC21	CG	DCRD	-70505.5	Tmem17	ENSMUSG00000049904.7	ENSMUST00000059319.7	+	open_sea	22512236	22512873	-70654	TRUE	FALSE
chr11	22445491	22445492	cg29317552_TC11	CG	DCRD	-66596.5	Tmem17	ENSMUSG00000049904.7	ENSMUST00000059319.7	+	open_sea	22512236	22512873	-66745	TRUE	FALSE
chr11	22459525	22459526	cg29317629_TC11	CG	DCRD	-52562.5	Tmem17	ENSMUSG00000049904.7	ENSMUST00000059319.7	+	open_sea	22512236	22512873	-52711	TRUE	FALSE
chr11	22482635	22482636	cg29317751_BC21	CG	DCRD	-29452.5	Tmem17	ENSMUSG00000049904.7	ENSMUST00000059319.7	+	open_sea	22512236	22512873	-29601	TRUE	FALSE
chr11	22484239	22484240	cg29317759_TC21	CG	DCRD	-27848.5	Tmem17	ENSMUSG00000049904.7	ENSMUST00000059319.7	+	open_sea	22512236	22512873	-27997	TRUE	FALSE
chr11	22512204	22512205	cg29317909_BC11	CG	Promoter	116.5	Tmem17	ENSMUSG00000049904.7	ENSMUST00000059319.7	+	cpg_shore	22512236	22512873	-32	TRUE	FALSE
chr11	22512236	22512237	cg29317910_BC21	CG	Promoter	148.5	Tmem17	ENSMUSG00000049904.7	ENSMUST00000059319.7	+	cpg_island	22512236	22512873	0	TRUE	FALSE
chr11	22512493	22512494	cg29317931_TC11	CG	Promoter	405.5	Tmem17	ENSMUSG00000049904.7	ENSMUST00000059319.7	+	cpg_island	22512236	22512873	0	TRUE	FALSE
chr11	22512504	22512505	cg29317932_BC21	CG	Promoter	416.5	Tmem17	ENSMUSG00000049904.7	ENSMUST00000059319.7	+	cpg_island	22512236	22512873	0	FALSE	TRUE
chr11	22513202	22513203	cg29317984_BC21	CG	intron	2458.5	Tmem17	ENSMUSG00000049904.7	ENSMUST00000059319.7	+	cpg_shore	22512236	22512873	330	TRUE	FALSE
chr11	22517631	22517632	cg29318029_BC21	CG	intron	-1970.5	Tmem17	ENSMUSG00000049904.7	ENSMUST00000059319.7	+	open_sea	22512236	22512873	4759	TRUE	FALSE
chr11	22573170	22573171	cg29318301_TC21	CG	DCRD	61082.5	Tmem17	ENSMUSG00000049904.7	ENSMUST00000059319.7	+	open_sea	22578914	22579135	-5744	TRUE	FALSE
chr11	22600470	22600471	cg29318503_BC21	CG	DCRD	88382.5	Tmem17	ENSMUSG00000049904.7	ENSMUST00000059319.7	+	open_sea	22578914	22579135	21336	TRUE	FALSE
chr11	22606514	22606515	cg29318529_TC21	CG	DCRD	94426.5	Tmem17	ENSMUSG00000049904.7	ENSMUST00000059319.7	+	open_sea	22578914	22579135	27380	TRUE	FALSE
chr11	22610926	22610927	cg29318567_BC11	CG	DCRD	98838.5	Tmem17	ENSMUSG00000049904.7	ENSMUST00000059319.7	+	open_sea	22578914	22579135	31792	TRUE	FALSE
chr11	22611148	22611149	cg29318569_TC21	CG	DCRD	99060.5	Tmem17	ENSMUSG00000049904.7	ENSMUST00000059319.7	+	open_sea	22578914	22579135	32014	TRUE	FALSE
chr11	22617374	22617375	cg29318626_TC21	CG	intergenic	nan	nan	nan	nan	nan	open_sea	22578914	22579135	38240	TRUE	FALSE
chr11	22617427	22617428	cg29318627_BC11	CG	intergenic	nan	nan	nan	nan	nan	open_sea	22578914	22579135	38293	TRUE	FALSE
chr11	22626944	22626945	cg29318738_BC21	CG	intergenic	nan	nan	nan	nan	nan	open_sea	22578914	22579135	47810	TRUE	FALSE
chr11	22629141	22629142	cg29318760_BC11	CG	intergenic	nan	nan	nan	nan	nan	open_sea	22578914	22579135	50007	TRUE	FALSE
chr11	22634675	22634676	cg29318827_BC21	CG	intergenic	nan	nan	nan	nan	nan	open_sea	22578914	22579135	55541	TRUE	FALSE
chr11	22653681	22653682	cg29318978_TC11	CG	intergenic	nan	nan	nan	nan	nan	open_sea	22578914	22579135	74547	TRUE	FALSE
chr11	22662517	22662518	cg29319027_TC11	CG	intergenic	nan	nan	nan	nan	nan	open_sea	22578914	22579135	83383	FALSE	TRUE
chr11	22675471	22675472	cg29319119_BC21	CG	intergenic	nan	nan	nan	nan	nan	open_sea	22578914	22579135	96337	TRUE	FALSE
chr11	22680554	22680555	cg29319141_BC21	CG	intergenic	nan	nan	nan	nan	nan	open_sea	22578914	22579135	101420	FALSE	TRUE
chr11	22719546	22719547	cg29319377_TC21	CG	intergenic	nan	nan	nan	nan	nan	open_sea	22858860	22859999	-139314	TRUE	FALSE
chr11	22732680	22732681	cg29319444_TC21	CG	intergenic	nan	nan	nan	nan	nan	open_sea	22858860	22859999	-126180	TRUE	FALSE
chr11	22733060	22733061	cg29319446_BC21	CG	intergenic	nan	nan	nan	nan	nan	open_sea	22858860	22859999	-125800	TRUE	FALSE
chr11	22733651	22733652	cg29319452_BC21	CG	intergenic	nan	nan	nan	nan	nan	open_sea	22858860	22859999	-125209	TRUE	FALSE
chr11	22734320	22734321	cg29319460_TC21	CG	intergenic	nan	nan	nan	nan	nan	open_sea	22858860	22859999	-124540	TRUE	FALSE
chr11	22741781	22741782	cg29319522_BC21	CG	intergenic	nan	nan	nan	nan	nan	open_sea	22858860	22859999	-117079	TRUE	FALSE
chr11	22742252	22742253	cg29319527_TC21	CG	intergenic	nan	nan	nan	nan	nan	open_sea	22858860	22859999	-116608	TRUE	FALSE
chr11	22742361	22742362	cg29319530_BC21	CG	intergenic	nan	nan	nan	nan	nan	open_sea	22858860	22859999	-116499	TRUE	FALSE
chr11	22759602	22759603	cg29319679_BC21	CG	intergenic	nan	nan	nan	nan	nan	open_sea	22858860	22859999	-99258	TRUE	FALSE
chr11	22762402	22762403	cg29319697_BC21	CG	DCRD	97698.5	B3gnt2	ENSMUSG00000051650.11	ENSMUST00000062844.10	-	open_sea	22858860	22859999	-96458	TRUE	FALSE
chr11	22780282	22780283	cg29319810_TC21	CG	DCRD	79818.5	B3gnt2	ENSMUSG00000051650.11	ENSMUST00000062844.10	-	open_sea	22858860	22859999	-78578	TRUE	FALSE
chr11	22783411	22783412	cg29319838_BC11	CG	DCRD	76689.5	B3gnt2	ENSMUSG00000051650.11	ENSMUST00000062844.10	-	open_sea	22858860	22859999	-75449	TRUE	FALSE
chr11	22787241	22787242	cg29319873_TC21	CG	DCRD	72859.5	B3gnt2	ENSMUSG00000051650.11	ENSMUST00000062844.10	-	open_sea	22858860	22859999	-71619	TRUE	FALSE
chr11	22792065	22792066	cg29319910_BC21	CG	DCRD	68035.5	B3gnt2	ENSMUSG00000051650.11	ENSMUST00000062844.10	-	open_sea	22858860	22859999	-66795	TRUE	FALSE
chr11	22800512	22800513	cg29319967_BC21	CG	DCRD	59588.5	B3gnt2	ENSMUSG00000051650.11	ENSMUST00000062844.10	-	open_sea	22858860	22859999	-58348	TRUE	FALSE
chr11	22813601	22813602	cg29320025_TC21	CG	DCRD	46499.5	B3gnt2	ENSMUSG00000051650.11	ENSMUST00000062844.10	-	open_sea	22858860	22859999	-45259	TRUE	FALSE
chr11	22824646	22824647	cg29320120_BC21	CG	DCRD	35454.5	B3gnt2	ENSMUSG00000051650.11	ENSMUST00000062844.10	-	open_sea	22858860	22859999	-34214	TRUE	FALSE
chr11	22826182	22826183	cg29320137_BC21	CG	DCRD	33918.5	B3gnt2	ENSMUSG00000051650.11	ENSMUST00000062844.10	-	open_sea	22858860	22859999	-32678	TRUE	FALSE
chr11	22827685	22827686	cg29320171_TC21	CG	DCRD	32415.5	B3gnt2	ENSMUSG00000051650.11	ENSMUST00000062844.10	-	open_sea	22858860	22859999	-31175	TRUE	FALSE
chr11	22829704	22829705	cg29320199_TC21	CG	DCRD	30396.5	B3gnt2	ENSMUSG00000051650.11	ENSMUST00000062844.10	-	open_sea	22858860	22859999	-29156	TRUE	FALSE
chr11	22830647	22830648	cg29320209_TC11	CG	DCRD	29453.5	B3gnt2	ENSMUSG00000051650.11	ENSMUST00000062844.10	-	open_sea	22858860	22859999	-28213	TRUE	FALSE
chr11	22838422	22838423	cg29320305_TC21	CG	intron	-69994.5,-9254.0	Commd1b,B3gnt2	ENSMUSG00000098650.1,ENSMUSG00000051650.11	ENSMUST00000160826.1,ENSMUST00000055549.3	-,-	open_sea	22858860	22859999	-20438	TRUE	FALSE
chr11	22845548	22845549	cg29320357_BC21	CG	intron	-62868.5,-2128.0	Commd1b,B3gnt2	ENSMUSG00000098650.1,ENSMUSG00000051650.11	ENSMUST00000160826.1,ENSMUST00000055549.3	-,-	open_sea	22858860	22859999	-13312	TRUE	FALSE
chr11	22845777	22845778	cg29320361_BC21	CG	intron	-62639.5,-1899.0	Commd1b,B3gnt2	ENSMUSG00000098650.1,ENSMUSG00000051650.11	ENSMUST00000160826.1,ENSMUST00000055549.3	-,-	open_sea	22858860	22859999	-13083	TRUE	FALSE
chr11	22853295	22853296	cg29320422_BC11	CG	intron	-55121.5,5619.0	Commd1b,B3gnt2	ENSMUSG00000098650.1,ENSMUSG00000051650.11	ENSMUST00000160826.1,ENSMUST00000055549.3	-,-	open_sea	22858860	22859999	-5565	TRUE	FALSE
chr11	22854730	22854731	cg29320432_BC21	CG	intron	-53686.5,7054.0	Commd1b,B3gnt2	ENSMUSG00000098650.1,ENSMUSG00000051650.11	ENSMUST00000160826.1,ENSMUST00000055549.3	-,-	open_sea	22858860	22859999	-4130	TRUE	FALSE
chr11	22857800	22857801	cg29320461_BC21	CG	intron	-50616.5,10124.0	Commd1b,B3gnt2	ENSMUSG00000098650.1,ENSMUSG00000051650.11	ENSMUST00000160826.1,ENSMUST00000055549.3	-,-	cpg_shelve	22858860	22859999	-1060	TRUE	FALSE
chr11	22858940	22858941	cg29320506_TC11	CG	intron	-49476.5,11264.0	Commd1b,B3gnt2	ENSMUSG00000098650.1,ENSMUSG00000051650.11	ENSMUST00000160826.1,ENSMUST00000055549.3	-,-	cpg_island	22858860	22859999	0	TRUE	FALSE
chr11	22860093	22860094	cg29320622_TC21	CG	Promoter	7.5	B3gnt2	ENSMUSG00000051650.11	ENSMUST00000062844.10	-	cpg_shore	22858860	22859999	95	TRUE	FALSE
chr11	22860098	22860099	cg29320623_BC21	CG	Promoter	2.5	B3gnt2	ENSMUSG00000051650.11	ENSMUST00000062844.10	-	cpg_shore	22858860	22859999	100	TRUE	FALSE
chr11	22860147	22860148	cg29320624_BC21	CG	Promoter	-46.5	B3gnt2	ENSMUSG00000051650.11	ENSMUST00000062844.10	-	cpg_shore	22858860	22859999	149	TRUE	FALSE
chr11	22860450	22860451	cg29320640_BC21	CG	Promoter	-349.5	B3gnt2	ENSMUSG00000051650.11	ENSMUST00000062844.10	-	cpg_island	22860385	22860709	0	TRUE	FALSE
chr11	22860461	22860462	cg29320641_TC21	CG	Promoter	-360.5	B3gnt2	ENSMUSG00000051650.11	ENSMUST00000062844.10	-	cpg_island	22860385	22860709	0	TRUE	FALSE
chr11	22860661	22860662	cg29320655_TC21	CG	Promoter	-560.5	B3gnt2	ENSMUSG00000051650.11	ENSMUST00000062844.10	-	cpg_island	22860385	22860709	0	TRUE	FALSE
chr11	22860942	22860943	cg29320665_TC11	CG	Promoter	-841.5	B3gnt2	ENSMUSG00000051650.11	ENSMUST00000062844.10	-	cpg_shore	22860385	22860709	234	TRUE	FALSE
chr11	22860978	22860979	cg29320667_TC21	CG	Promoter	-877.5	B3gnt2	ENSMUSG00000051650.11	ENSMUST00000062844.10	-	cpg_shore	22860385	22860709	270	TRUE	FALSE
chr11	22873180	22873181	cg29320798_TC21	CG	intron	-35236.5	Commd1b	ENSMUSG00000098650.1	ENSMUST00000160826.1	-	open_sea	22860385	22860709	12472	TRUE	FALSE
chr11	22874831	22874832	cg29320814_BC11	CG	intron	-33585.5	Commd1b	ENSMUSG00000098650.1	ENSMUST00000160826.1	-	open_sea	22860385	22860709	14123	TRUE	FALSE
chr11	22875536	22875537	cg29320819_BC21	CG	intron	-32880.5	Commd1b	ENSMUSG00000098650.1	ENSMUST00000160826.1	-	open_sea	22860385	22860709	14828	TRUE	FALSE
chr11	22880988	22880989	cg29320853_TC21	CG	intron	-27428.5	Commd1b	ENSMUSG00000098650.1	ENSMUST00000160826.1	-	open_sea	22860385	22860709	20280	TRUE	FALSE
chr11	22935040	22935041	cg29321223_TC21	CG	intron	-4218.5,26623.5	Commd1,Commd1b	ENSMUSG00000051355.18,ENSMUSG00000098650.1	ENSMUST00000159081.7,ENSMUST00000160826.1	-,-	open_sea	22971974	22972993	-36934	TRUE	FALSE
chr11	22935826	22935827	cg29321229_BC21	CG	intron	-3432.5,27409.5	Commd1,Commd1b	ENSMUSG00000051355.18,ENSMUSG00000098650.1	ENSMUST00000159081.7,ENSMUST00000160826.1	-,-	open_sea	22971974	22972993	-36148	TRUE	FALSE
chr11	22950365	22950366	cg29321334_TC21	CG	intron	11106.5,41948.5	Commd1,Commd1b	ENSMUSG00000051355.18,ENSMUSG00000098650.1	ENSMUST00000159081.7,ENSMUST00000160826.1	-,-	open_sea	22971974	22972993	-21609	TRUE	FALSE
chr11	22964616	22964617	cg29321430_TC21	CG	intron	25357.5,56199.5	Commd1,Commd1b	ENSMUSG00000051355.18,ENSMUSG00000098650.1	ENSMUST00000159081.7,ENSMUST00000160826.1	-,-	open_sea	22971974	22972993	-7358	TRUE	FALSE
chr11	22971840	22971841	cg29321481_TC21	CG	Promoter	-164.5	Zrsr1	ENSMUSG00000044068.7	ENSMUST00000049506.7	+	cpg_shore	22971974	22972993	-134	TRUE	FALSE
chr11	22971951	22971952	cg29321484_BC21	CG	Promoter	-53.5	Zrsr1	ENSMUSG00000044068.7	ENSMUST00000049506.7	+	cpg_shore	22971974	22972993	-23	TRUE	FALSE
chr11	22971981	22971982	cg29321486_TC21	CG	Promoter	-23.5	Zrsr1	ENSMUSG00000044068.7	ENSMUST00000049506.7	+	cpg_island	22971974	22972993	0	TRUE	FALSE
chr11	22971998	22971999	cg29321487_BC11	CG	Promoter	-6.5	Zrsr1	ENSMUSG00000044068.7	ENSMUST00000049506.7	+	cpg_island	22971974	22972993	0	TRUE	FALSE
chr11	22972009	22972010	cg29321488_BC21	CG	Promoter	4.5	Zrsr1	ENSMUSG00000044068.7	ENSMUST00000049506.7	+	cpg_island	22971974	22972993	0	TRUE	FALSE
chr11	22972053	22972054	cg29321490_TC21	CG	Promoter	48.5	Zrsr1	ENSMUSG00000044068.7	ENSMUST00000049506.7	+	cpg_island	22971974	22972993	0	TRUE	FALSE
chr11	22972130	22972131	cg29321497_TC21	CG	Promoter	125.5	Zrsr1	ENSMUSG00000044068.7	ENSMUST00000049506.7	+	cpg_island	22971974	22972993	0	TRUE	FALSE
chr11	22972173	22972174	cg29321498_BC21	CG	Promoter	168.5	Zrsr1	ENSMUSG00000044068.7	ENSMUST00000049506.7	+	cpg_island	22971974	22972993	0	TRUE	FALSE
chr11	22972183	22972184	cg29321499_BC21	CG	Promoter	178.5	Zrsr1	ENSMUSG00000044068.7	ENSMUST00000049506.7	+	cpg_island	22971974	22972993	0	TRUE	FALSE
chr11	22972201	22972202	cg29321500_BC21	CG	Promoter	196.5	Zrsr1	ENSMUSG00000044068.7	ENSMUST00000049506.7	+	cpg_island	22971974	22972993	0	TRUE	FALSE
chr11	22972263	22972264	cg29321505_TC21	CG	Promoter	258.5	Zrsr1	ENSMUSG00000044068.7	ENSMUST00000049506.7	+	cpg_island	22971974	22972993	0	TRUE	FALSE
chr11	22972319	22972320	cg29321506_TC21	CG	Promoter	314.5	Zrsr1	ENSMUSG00000044068.7	ENSMUST00000049506.7	+	cpg_island	22971974	22972993	0	TRUE	FALSE
chr11	22972634	22972635	cg29321531_TC21	CG	5'-UTR	-18.5	Zrsr1	ENSMUSG00000044068.7	ENSMUST00000049506.7	+	cpg_island	22971974	22972993	0	TRUE	FALSE
chr11	22972645	22972646	cg29321532_TC11	CG	5'-UTR	-29.5	Zrsr1	ENSMUSG00000044068.7	ENSMUST00000049506.7	+	cpg_island	22971974	22972993	0	TRUE	FALSE
chr11	22972748	22972749	cg29321539_BC21	CG	5'-UTR	-132.5	Zrsr1	ENSMUSG00000044068.7	ENSMUST00000049506.7	+	cpg_island	22971974	22972993	0	TRUE	FALSE
chr11	22972808	22972809	cg29321544_BC11	CG	5'-UTR	-192.5	Zrsr1	ENSMUSG00000044068.7	ENSMUST00000049506.7	+	cpg_island	22971974	22972993	0	TRUE	FALSE
chr11	22972836	22972837	cg29321546_BC11	CG	5'-UTR	-220.5	Zrsr1	ENSMUSG00000044068.7	ENSMUST00000049506.7	+	cpg_island	22971974	22972993	0	TRUE	FALSE
chr11	22972854	22972855	cg29321548_BC11	CG	5'-UTR	-238.5	Zrsr1	ENSMUSG00000044068.7	ENSMUST00000049506.7	+	cpg_island	22971974	22972993	0	TRUE	FALSE
chr11	22972893	22972894	cg29321552_TC21	CG	5'-UTR	-277.5	Zrsr1	ENSMUSG00000044068.7	ENSMUST00000049506.7	+	cpg_island	22971974	22972993	0	TRUE	FALSE
chr11	22972903	22972904	cg29321553_BC11	CG	5'-UTR	-287.5	Zrsr1	ENSMUSG00000044068.7	ENSMUST00000049506.7	+	cpg_island	22971974	22972993	0	TRUE	FALSE
chr11	22972923	22972924	cg29321554_TC21	CG	5'-UTR	-307.5	Zrsr1	ENSMUSG00000044068.7	ENSMUST00000049506.7	+	cpg_island	22971974	22972993	0	TRUE	FALSE
chr11	22972951	22972952	cg29321557_TC21	CG	5'-UTR	-335.5	Zrsr1	ENSMUSG00000044068.7	ENSMUST00000049506.7	+	cpg_island	22971974	22972993	0	TRUE	FALSE
chr11	22973086	22973087	cg29321561_BC21	CG	5'-UTR	-470.5	Zrsr1	ENSMUSG00000044068.7	ENSMUST00000049506.7	+	cpg_shore	22973116	22973331	-30	TRUE	FALSE
chr11	22973120	22973121	cg29321563_BC11	CG	5'-UTR	-504.5	Zrsr1	ENSMUSG00000044068.7	ENSMUST00000049506.7	+	cpg_island	22973116	22973331	0	TRUE	FALSE
chr11	22973139	22973140	cg29321564_TC21	CG	5'-UTR	-523.5	Zrsr1	ENSMUSG00000044068.7	ENSMUST00000049506.7	+	cpg_island	22973116	22973331	0	TRUE	FALSE
chr11	22973364	22973365	cg29321579_BC21	CG	exon	886.0	Zrsr1	ENSMUSG00000044068.7	ENSMUST00000049506.7	+	cpg_shore	22973116	22973331	34	TRUE	FALSE
chr11	22973382	22973383	cg29321580_TC21	CG	exon	868.0	Zrsr1	ENSMUSG00000044068.7	ENSMUST00000049506.7	+	cpg_shore	22973116	22973331	52	TRUE	FALSE
chr11	22973459	22973460	cg29321583_BC11	CG	exon	791.0	Zrsr1	ENSMUSG00000044068.7	ENSMUST00000049506.7	+	cpg_shore	22973116	22973331	129	TRUE	FALSE
chr11	22973653	22973654	cg29321587_BC21	CG	exon	597.0	Zrsr1	ENSMUSG00000044068.7	ENSMUST00000049506.7	+	cpg_shore	22973116	22973331	323	TRUE	FALSE
chr11	22973669	22973670	cg29321588_BC11	CG	exon	581.0	Zrsr1	ENSMUSG00000044068.7	ENSMUST00000049506.7	+	cpg_shore	22973116	22973331	339	TRUE	FALSE
chr11	22973738	22973739	cg29321591_BC21	CG	exon	512.0	Zrsr1	ENSMUSG00000044068.7	ENSMUST00000049506.7	+	cpg_shore	22973116	22973331	408	TRUE	FALSE
chr11	22973783	22973784	cg29321594_TC21	CG	exon	467.0	Zrsr1	ENSMUSG00000044068.7	ENSMUST00000049506.7	+	cpg_shore	22973116	22973331	453	TRUE	FALSE
chr11	22973822	22973823	cg29321595_TC21	CG	exon	428.0	Zrsr1	ENSMUSG00000044068.7	ENSMUST00000049506.7	+	cpg_shore	22973116	22973331	492	TRUE	FALSE
chr11	22973865	22973866	cg29321596_TC11	CG	exon	385.0	Zrsr1	ENSMUSG00000044068.7	ENSMUST00000049506.7	+	cpg_shore	22973116	22973331	535	TRUE	FALSE
chr11	22973933	22973934	cg29321598_BC11	CG	exon	317.0	Zrsr1	ENSMUSG00000044068.7	ENSMUST00000049506.7	+	cpg_shore	22973116	22973331	603	TRUE	FALSE
chr11	22973946	22973947	cg29321599_TC21	CG	exon	304.0	Zrsr1	ENSMUSG00000044068.7	ENSMUST00000049506.7	+	cpg_shore	22973116	22973331	616	TRUE	FALSE
chr11	22974210	22974211	cg29321606_BC21	CG	exon	40.0	Zrsr1	ENSMUSG00000044068.7	ENSMUST00000049506.7	+	cpg_shore	22973116	22973331	880	TRUE	FALSE
chr11	22974381	22974382	cg29321608_BC21	CG	exon	-131.0	Zrsr1	ENSMUSG00000044068.7	ENSMUST00000049506.7	+	cpg_shore	22973116	22973331	1051	TRUE	FALSE
chr11	22978643	22978644	cg29321633_TC21	CG	intron	39384.5,70226.5	Commd1,Commd1b	ENSMUSG00000051355.18,ENSMUSG00000098650.1	ENSMUST00000159081.7,ENSMUST00000160826.1	-,-	cpg_shelve	22981956	22982373	-3313	TRUE	FALSE
chr11	22979826	22979827	cg29321636_TC21	CG	intron	40567.5,71409.5	Commd1,Commd1b	ENSMUSG00000051355.18,ENSMUSG00000098650.1	ENSMUST00000159081.7,ENSMUST00000160826.1	-,-	cpg_shelve	22981956	22982373	-2130	TRUE	FALSE
chr11	22981932	22981933	cg29321666_BC11	CG	Promoter	157.5,449.5	Commd1b,Commd1	ENSMUSG00000098650.1,ENSMUSG00000051355.18	ENSMUST00000160826.1,ENSMUST00000159081.7	-,-	cpg_shore	22981956	22982373	-24	TRUE	FALSE
chr11	22982206	22982207	cg29321687_BC11	CG	Promoter	-116.5,175.5	Commd1b,Commd1	ENSMUSG00000098650.1,ENSMUSG00000051355.18	ENSMUST00000160826.1,ENSMUST00000159081.7	-,-	cpg_island	22981956	22982373	0	TRUE	FALSE
chr11	22982499	22982500	cg29321704_TC21	CG	Promoter	-409.5,-117.5	Commd1b,Commd1	ENSMUSG00000098650.1,ENSMUSG00000051355.18	ENSMUST00000160826.1,ENSMUST00000159081.7	-,-	cpg_shore	22981956	22982373	127	TRUE	FALSE
chr11	22982546	22982547	cg29321707_TC11	CG	Promoter	-456.5,-164.5	Commd1b,Commd1	ENSMUSG00000098650.1,ENSMUSG00000051355.18	ENSMUST00000160826.1,ENSMUST00000159081.7	-,-	cpg_shore	22981956	22982373	174	TRUE	FALSE
chr11	22990354	22990355	cg29321782_BC21	CG	Promoter	-164.5	Cct4	ENSMUSG00000007739.10	ENSMUST00000173867.7	+	cpg_shore	22990520	22991100	-166	TRUE	FALSE
chr11	22990560	22990561	cg29321796_TC11	CG	Promoter	41.5	Cct4	ENSMUSG00000007739.10	ENSMUST00000173867.7	+	cpg_island	22990520	22991100	0	TRUE	FALSE
chr11	22990818	22990819	cg29321826_TC11	CG	Promoter	299.5	Cct4	ENSMUSG00000007739.10	ENSMUST00000173867.7	+	cpg_island	22990520	22991100	0	TRUE	FALSE
chr11	22991346	22991347	cg29321856_TC11	CG	intron	5803.0	Cct4	ENSMUSG00000007739.10	ENSMUST00000173867.7	+	cpg_shore	22990520	22991100	247	TRUE	FALSE
chr11	22992292	22992293	cg29321868_BC21	CG	intron	4857.0	Cct4	ENSMUSG00000007739.10	ENSMUST00000173867.7	+	cpg_shore	22990520	22991100	1193	TRUE	FALSE
chr11	22996622	22996623	cg29321908_BC21	CG	intron	527.0	Cct4	ENSMUSG00000007739.10	ENSMUST00000173867.7	+	open_sea	22990520	22991100	5523	FALSE	TRUE
chr11	23007765	23007766	cg29321984_TC21	CG	DCRD	-25675.5,-25383.5,-5621.5,17246.5,35760.5	Commd1b,Commd1,Fam161a,Cct4,Zrsr1	ENSMUSG00000098650.1,ENSMUSG00000051355.18,ENSMUSG00000049811.17,ENSMUSG00000007739.10,ENSMUSG00000044068.7	ENSMUST00000160826.1,ENSMUST00000159081.7,ENSMUST00000238880.1,ENSMUST00000173867.7,ENSMUST00000049506.7	-,-,+,+,+	cpg_shore	23008253	23008693	-488	TRUE	FALSE
chr11	23007817	23007818	cg29321985_BC21	CG	DCRD	-25727.5,-25435.5,-5569.5,17298.5,35812.5	Commd1b,Commd1,Fam161a,Cct4,Zrsr1	ENSMUSG00000098650.1,ENSMUSG00000051355.18,ENSMUSG00000049811.17,ENSMUSG00000007739.10,ENSMUSG00000044068.7	ENSMUST00000160826.1,ENSMUST00000159081.7,ENSMUST00000238880.1,ENSMUST00000173867.7,ENSMUST00000049506.7	-,-,+,+,+	cpg_shore	23008253	23008693	-436	TRUE	FALSE
chr11	23008005	23008006	cg29321995_BC21	CG	DCRD	-25915.5,-25623.5,-5381.5,17486.5,36000.5	Commd1b,Commd1,Fam161a,Cct4,Zrsr1	ENSMUSG00000098650.1,ENSMUSG00000051355.18,ENSMUSG00000049811.17,ENSMUSG00000007739.10,ENSMUSG00000044068.7	ENSMUST00000160826.1,ENSMUST00000159081.7,ENSMUST00000238880.1,ENSMUST00000173867.7,ENSMUST00000049506.7	-,-,+,+,+	cpg_shore	23008253	23008693	-248	TRUE	FALSE
chr11	23008293	23008294	cg29322006_BC21	CG	DCRD	-26203.5,-25911.5,-5093.5,17774.5,36288.5	Commd1b,Commd1,Fam161a,Cct4,Zrsr1	ENSMUSG00000098650.1,ENSMUSG00000051355.18,ENSMUSG00000049811.17,ENSMUSG00000007739.10,ENSMUSG00000044068.7	ENSMUST00000160826.1,ENSMUST00000159081.7,ENSMUST00000238880.1,ENSMUST00000173867.7,ENSMUST00000049506.7	-,-,+,+,+	cpg_island	23008253	23008693	0	TRUE	FALSE
chr11	23008321	23008322	cg29322009_BC11	CG	DCRD	-26231.5,-25939.5,-5065.5,17802.5,36316.5	Commd1b,Commd1,Fam161a,Cct4,Zrsr1	ENSMUSG00000098650.1,ENSMUSG00000051355.18,ENSMUSG00000049811.17,ENSMUSG00000007739.10,ENSMUSG00000044068.7	ENSMUST00000160826.1,ENSMUST00000159081.7,ENSMUST00000238880.1,ENSMUST00000173867.7,ENSMUST00000049506.7	-,-,+,+,+	cpg_island	23008253	23008693	0	TRUE	FALSE
chr11	23008564	23008565	cg29322029_BC11	CG	DCRD	-26474.5,-26182.5,-4822.5,18045.5,36559.5	Commd1b,Commd1,Fam161a,Cct4,Zrsr1	ENSMUSG00000098650.1,ENSMUSG00000051355.18,ENSMUSG00000049811.17,ENSMUSG00000007739.10,ENSMUSG00000044068.7	ENSMUST00000160826.1,ENSMUST00000159081.7,ENSMUST00000238880.1,ENSMUST00000173867.7,ENSMUST00000049506.7	-,-,+,+,+	cpg_island	23008253	23008693	0	TRUE	FALSE
chr11	23012807	23012808	cg29322072_BC21	CG	Promoter	-579.5	Fam161a	ENSMUSG00000049811.17	ENSMUST00000238880.1	+	open_sea	23008253	23008693	4115	TRUE	FALSE
chr11	23012820	23012821	cg29322073_TC21	CG	Promoter	-566.5	Fam161a	ENSMUSG00000049811.17	ENSMUST00000238880.1	+	open_sea	23008253	23008693	4128	TRUE	FALSE
chr11	23020007	23020008	cg29322133_BC21	CG	exon	559.0	Fam161a	ENSMUSG00000049811.17	ENSMUST00000238880.1	+	open_sea	23008253	23008693	11315	TRUE	FALSE
chr11	23020131	23020132	cg29322137_TC21	CG	exon	435.0	Fam161a	ENSMUSG00000049811.17	ENSMUST00000238880.1	+	open_sea	23008253	23008693	11439	TRUE	FALSE
chr11	23020185	23020186	cg29322139_BC21	CG	exon	381.0	Fam161a	ENSMUSG00000049811.17	ENSMUST00000238880.1	+	open_sea	23008253	23008693	11493	TRUE	FALSE
chr11	23020304	23020305	cg29322141_BC21	CG	exon	262.0	Fam161a	ENSMUSG00000049811.17	ENSMUST00000238880.1	+	open_sea	23008253	23008693	11612	TRUE	FALSE
chr11	23020648	23020649	cg29322157_BC21	CG	exon	-82.0	Fam161a	ENSMUSG00000049811.17	ENSMUST00000238880.1	+	open_sea	23008253	23008693	11956	TRUE	FALSE
chr11	23020670	23020671	cg29322158_TC21	CG	exon	-104.0	Fam161a	ENSMUSG00000049811.17	ENSMUST00000238880.1	+	open_sea	23008253	23008693	11978	TRUE	FALSE
chr11	23044907	23044908	cg29322356_TC11	CG	DCRD	-62817.5,-62525.5,31520.5,54388.5,72902.5	Commd1b,Commd1,Fam161a,Cct4,Zrsr1	ENSMUSG00000098650.1,ENSMUSG00000051355.18,ENSMUSG00000049811.17,ENSMUSG00000007739.10,ENSMUSG00000044068.7	ENSMUST00000160826.1,ENSMUST00000159081.7,ENSMUST00000238880.1,ENSMUST00000173867.7,ENSMUST00000049506.7	-,-,+,+,+	open_sea	23067721	23068189	-22814	FALSE	TRUE
chr11	23044919	23044920	cg29322357_BC11	CG	DCRD	-62829.5,-62537.5,31532.5,54400.5,72914.5	Commd1b,Commd1,Fam161a,Cct4,Zrsr1	ENSMUSG00000098650.1,ENSMUSG00000051355.18,ENSMUSG00000049811.17,ENSMUSG00000007739.10,ENSMUSG00000044068.7	ENSMUST00000160826.1,ENSMUST00000159081.7,ENSMUST00000238880.1,ENSMUST00000173867.7,ENSMUST00000049506.7	-,-,+,+,+	open_sea	23067721	23068189	-22802	FALSE	TRUE
chr11	23045223	23045224	cg29322369_BC21	CG	DCRD	-63133.5,-62841.5,31836.5,54704.5,73218.5	Commd1b,Commd1,Fam161a,Cct4,Zrsr1	ENSMUSG00000098650.1,ENSMUSG00000051355.18,ENSMUSG00000049811.17,ENSMUSG00000007739.10,ENSMUSG00000044068.7	ENSMUST00000160826.1,ENSMUST00000159081.7,ENSMUST00000238880.1,ENSMUST00000173867.7,ENSMUST00000049506.7	-,-,+,+,+	open_sea	23067721	23068189	-22498	FALSE	TRUE
chr11	23048885	23048886	cg29322418_TC21	CG	DCRD	-66795.5,-66503.5,35498.5,58366.5,76880.5	Commd1b,Commd1,Fam161a,Cct4,Zrsr1	ENSMUSG00000098650.1,ENSMUSG00000051355.18,ENSMUSG00000049811.17,ENSMUSG00000007739.10,ENSMUSG00000044068.7	ENSMUST00000160826.1,ENSMUST00000159081.7,ENSMUST00000238880.1,ENSMUST00000173867.7,ENSMUST00000049506.7	-,-,+,+,+	open_sea	23067721	23068189	-18836	TRUE	FALSE
chr11	23095862	23095863	cg29322773_BC21	CG	DCRD	82475.5	Fam161a	ENSMUSG00000049811.17	ENSMUST00000238880.1	+	open_sea	23067721	23068189	27674	FALSE	TRUE
chr11	23096179	23096180	cg29322774_BC21	CG	DCRD	82792.5	Fam161a	ENSMUSG00000049811.17	ENSMUST00000238880.1	+	open_sea	23067721	23068189	27991	FALSE	TRUE
chr11	23140835	23140836	cg29323029_BC11	CG	intergenic	nan	nan	nan	nan	nan	open_sea	23067721	23068189	72647	TRUE	FALSE
chr11	23140970	23140971	cg29323031_BC21	CG	intergenic	nan	nan	nan	nan	nan	open_sea	23067721	23068189	72782	TRUE	FALSE
chr11	23141460	23141461	cg29323038_BC21	CG	intergenic	nan	nan	nan	nan	nan	open_sea	23067721	23068189	73272	TRUE	FALSE
chr11	23147333	23147334	cg29323090_BC21	CG	intergenic	nan	nan	nan	nan	nan	open_sea	23224346	23224631	-77013	TRUE	FALSE
chr11	23147347	23147348	cg29323091_TC21	CG	intergenic	nan	nan	nan	nan	nan	open_sea	23224346	23224631	-76999	TRUE	FALSE
chr11	23151943	23151944	cg29323135_TC21	CG	intergenic	nan	nan	nan	nan	nan	open_sea	23224346	23224631	-72403	TRUE	FALSE
chr11	23152293	23152294	cg29323137_BC21	CG	intergenic	nan	nan	nan	nan	nan	open_sea	23224346	23224631	-72053	TRUE	FALSE
chr11	23203649	23203650	cg29323473_BC21	CG	DCRD	-52428.5	Xpo1	ENSMUSG00000020290.14	ENSMUST00000102869.7	+	open_sea	23224346	23224631	-20697	TRUE	FALSE
chr11	23215363	23215364	cg29323584_TC21	CG	DCRD	-91531.5,-40714.5	Usp34,Xpo1	ENSMUSG00000056342.16,ENSMUSG00000020290.14	ENSMUST00000180046.7,ENSMUST00000102869.7	+,+	open_sea	23224346	23224631	-8983	FALSE	TRUE
chr11	23255198	23255199	cg29323859_BC21	CG	Promoter	-879.5	Xpo1	ENSMUSG00000020290.14	ENSMUST00000102869.7	+	cpg_island	23255140	23256959	0	TRUE	FALSE
chr11	23255672	23255673	cg29323894_BC21	CG	Promoter	-405.5	Xpo1	ENSMUSG00000020290.14	ENSMUST00000102869.7	+	cpg_island	23255140	23256959	0	TRUE	FALSE
chr11	23255923	23255924	cg29323914_BC11	CG	Promoter	-154.5	Xpo1	ENSMUSG00000020290.14	ENSMUST00000102869.7	+	cpg_island	23255140	23256959	0	TRUE	FALSE
chr11	23255952	23255953	cg29323918_BC21	CG	Promoter	-125.5	Xpo1	ENSMUSG00000020290.14	ENSMUST00000102869.7	+	cpg_island	23255140	23256959	0	TRUE	FALSE
chr11	23257018	23257019	cg29324000_TC21	CG	intron	19125.5	Xpo1	ENSMUSG00000020290.14	ENSMUST00000102870.7	+	cpg_shore	23255140	23256959	60	TRUE	FALSE
chr11	23257094	23257095	cg29324003_BC11	CG	intron	19049.5	Xpo1	ENSMUSG00000020290.14	ENSMUST00000102870.7	+	cpg_shore	23255140	23256959	136	TRUE	FALSE
chr11	23257653	23257654	cg29324028_BC21	CG	intron	18490.5	Xpo1	ENSMUSG00000020290.14	ENSMUST00000102870.7	+	cpg_shore	23255140	23256959	695	TRUE	FALSE
chr11	23258031	23258032	cg29324033_TC21	CG	intron	18112.5	Xpo1	ENSMUSG00000020290.14	ENSMUST00000102870.7	+	cpg_shore	23255140	23256959	1073	TRUE	FALSE
chr11	23261879	23261880	cg29324063_TC21	CG	exon	21.0	Xpo1	ENSMUSG00000020290.14	ENSMUST00000020538.12	+	open_sea	23255140	23256959	4921	TRUE	FALSE
chr11	23261929	23261930	cg29324064_BC11	CG	exon	-29.0	Xpo1	ENSMUSG00000020290.14	ENSMUST00000020538.12	+	open_sea	23255140	23256959	4971	TRUE	FALSE
chr11	23282713	23282714	cg29324168_TC21	CG	exon	-86.0	Xpo1	ENSMUSG00000020290.14	ENSMUST00000020538.12	+	open_sea	23305766	23307266	-23053	TRUE	FALSE
chr11	23284680	23284681	cg29324187_BC11	CG	exon	-42.0	Xpo1	ENSMUSG00000020290.14	ENSMUST00000020538.12	+	open_sea	23305766	23307266	-21086	TRUE	FALSE
chr11	23284705	23284706	cg29324188_BC21	CG	exon	-67.0	Xpo1	ENSMUSG00000020290.14	ENSMUST00000020538.12	+	open_sea	23305766	23307266	-21061	TRUE	FALSE
chr11	23292491	23292492	cg29324229_TC21	CG	intron	-16347.5	Xpo1	ENSMUSG00000020290.14	ENSMUST00000102870.7	+	open_sea	23305766	23307266	-13275	TRUE	FALSE
chr11	23305844	23305845	cg29324328_TC11	CG	Promoter	-1050.5	Usp34	ENSMUSG00000056342.16	ENSMUST00000180046.7	+	cpg_island	23305766	23307266	0	TRUE	FALSE
chr11	23307318	23307319	cg29324505_BC21	CG	Promoter	423.5	Usp34	ENSMUSG00000056342.16	ENSMUST00000180046.7	+	cpg_shore	23305766	23307266	53	TRUE	FALSE
chr11	23307399	23307400	cg29324509_TC21	CG	intron	91328.0	Usp34	ENSMUSG00000056342.16	ENSMUST00000180046.7	+	cpg_shore	23305766	23307266	134	TRUE	FALSE
chr11	23309637	23309638	cg29324527_TC21	CG	intron	89090.0	Usp34	ENSMUSG00000056342.16	ENSMUST00000180046.7	+	cpg_shelve	23305766	23307266	2372	TRUE	FALSE
chr11	23333584	23333585	cg29324655_BC21	CG	exon	64.5	Usp34	ENSMUSG00000056342.16	ENSMUST00000180046.7	+	open_sea	23305766	23307266	26319	TRUE	FALSE
chr11	23371163	23371164	cg29324840_BC21	CG	intron	27564.0	Usp34	ENSMUSG00000056342.16	ENSMUST00000180046.7	+	open_sea	23305766	23307266	63898	TRUE	FALSE
chr11	23418987	23418988	cg29325113_BC21	CG	exon	67.5	Usp34	ENSMUSG00000056342.16	ENSMUST00000180046.7	+	open_sea	23497515	23498359	-78528	TRUE	FALSE
chr11	23419257	23419258	cg29325116_TC11	CG	intron	-20530.0	Usp34	ENSMUSG00000056342.16	ENSMUST00000180046.7	+	open_sea	23497515	23498359	-78258	TRUE	FALSE
chr11	23419883	23419884	cg29325122_BC11	CG	intron	-21156.0	Usp34	ENSMUSG00000056342.16	ENSMUST00000180046.7	+	open_sea	23497515	23498359	-77632	FALSE	TRUE
chr11	23419883	23419884	cg29325122_BC12	CG	intron	-21156.0	Usp34	ENSMUSG00000056342.16	ENSMUST00000180046.7	+	open_sea	23497515	23498359	-77632	FALSE	TRUE
chr11	23420134	23420135	cg29325123_TC21	CG	exon	-42.5	Usp34	ENSMUSG00000056342.16	ENSMUST00000180046.7	+	open_sea	23497515	23498359	-77381	TRUE	FALSE
chr11	23436890	23436891	cg29325224_BC21	CG	intron	-38163.0	Usp34	ENSMUSG00000056342.16	ENSMUST00000180046.7	+	open_sea	23497515	23498359	-60625	FALSE	TRUE
chr11	23445543	23445544	cg29325293_TC21	CG	intron	-46816.0	Usp34	ENSMUSG00000056342.16	ENSMUST00000180046.7	+	open_sea	23497515	23498359	-51972	TRUE	FALSE
chr11	23460615	23460616	cg29325372_TC21	CG	exon	20.0	Usp34	ENSMUSG00000056342.16	ENSMUST00000180046.7	+	open_sea	23497515	23498359	-36900	TRUE	FALSE
chr11	23464260	23464261	cg29325404_BC21	CG	exon	273.5	Usp34	ENSMUSG00000056342.16	ENSMUST00000180046.7	+	open_sea	23497515	23498359	-33255	TRUE	FALSE
chr11	23469971	23469972	cg29325446_TC21	CG	intron	-71244.0	Usp34	ENSMUSG00000056342.16	ENSMUST00000180046.7	+	open_sea	23497515	23498359	-27544	TRUE	FALSE
chr11	23470393	23470394	cg29325451_BC21	CG	exon	-41.5	Usp34	ENSMUSG00000056342.16	ENSMUST00000180046.7	+	open_sea	23497515	23498359	-27122	TRUE	FALSE
chr11	23470869	23470870	cg29325452_BC11	CG	intron	-72142.0	Usp34	ENSMUSG00000056342.16	ENSMUST00000180046.7	+	open_sea	23497515	23498359	-26646	TRUE	FALSE
chr11	23473057	23473058	cg29325465_TC21	CG	intron	-74330.0	Usp34	ENSMUSG00000056342.16	ENSMUST00000180046.7	+	open_sea	23497515	23498359	-24458	TRUE	FALSE
chr11	23488587	23488588	cg29325559_TC21	CG	3'-UTR	-886.0	Ahsa2	ENSMUSG00000020288.13	ENSMUST00000020529.12	-	open_sea	23497515	23498359	-8928	TRUE	FALSE
chr11	23488763	23488764	cg29325563_TC21	CG	3'-UTR	-710.0	Ahsa2	ENSMUSG00000020288.13	ENSMUST00000020529.12	-	open_sea	23497515	23498359	-8752	TRUE	FALSE
chr11	23494253	23494254	cg29325614_TC11	CG	intron	965.0	Ahsa2	ENSMUSG00000020288.13	ENSMUST00000020529.12	-	cpg_shelve	23497515	23498359	-3262	TRUE	FALSE
chr11	23497420	23497421	cg29325646_BC11	CG	intron	4132.0	Ahsa2	ENSMUSG00000020288.13	ENSMUST00000020529.12	-	cpg_shore	23497515	23498359	-95	TRUE	FALSE
chr11	23497687	23497688	cg29325662_TC21	CG	Promoter	342.5	Ahsa2	ENSMUSG00000020288.13	ENSMUST00000020529.12	-	cpg_island	23497515	23498359	0	TRUE	FALSE
chr11	23498055	23498056	cg29325706_TC11	CG	Promoter	-25.5	Ahsa2	ENSMUSG00000020288.13	ENSMUST00000020529.12	-	cpg_island	23497515	23498359	0	TRUE	FALSE
chr11	23516461	23516462	cg29325893_TC21	CG	exon	55.0	1700093K21Rik	ENSMUSG00000020286.13	ENSMUST00000239488.1	-	open_sea	23497515	23498359	18103	TRUE	FALSE
chr11	23516622	23516623	cg29325896_TC21	CG	intron	-1450.0	1700093K21Rik	ENSMUSG00000020286.13	ENSMUST00000169264.7	-	open_sea	23497515	23498359	18264	TRUE	FALSE
chr11	23519067	23519068	cg29325925_BC21	CG	Promoter	127.5	1700093K21Rik	ENSMUSG00000020286.13	ENSMUST00000239488.1	-	open_sea	23497515	23498359	20709	TRUE	FALSE
chr11	23519282	23519283	cg29325926_TC21	CG	Promoter	-87.5	1700093K21Rik	ENSMUSG00000020286.13	ENSMUST00000239488.1	-	open_sea	23497515	23498359	20924	TRUE	FALSE
chr11	23519921	23519922	cg29325936_BC21	CG	Promoter	-726.5	1700093K21Rik	ENSMUSG00000020286.13	ENSMUST00000239488.1	-	open_sea	23497515	23498359	21563	TRUE	FALSE
chr11	23519933	23519934	cg29325937_BC11	CG	Promoter	-738.5	1700093K21Rik	ENSMUSG00000020286.13	ENSMUST00000239488.1	-	open_sea	23497515	23498359	21575	TRUE	FALSE
chr11	23520738	23520739	cg29325942_BC11	CG	Promoter	-796.5	1700093K21Rik	ENSMUSG00000020286.13	ENSMUST00000169264.7	-	open_sea	23497515	23498359	22380	TRUE	FALSE
chr11	23520959	23520960	cg29325944_BC11	CG	Promoter	-1017.5	1700093K21Rik	ENSMUSG00000020286.13	ENSMUST00000169264.7	-	open_sea	23497515	23498359	22601	TRUE	FALSE
chr11	23525060	23525061	cg29325955_TC11	CG	DCRD	-27030.5,-5865.5	Ahsa2,1700093K21Rik	ENSMUSG00000020288.13,ENSMUSG00000020286.13	ENSMUST00000020529.12,ENSMUST00000239488.1	-,-	open_sea	23497515	23498359	26702	FALSE	TRUE
chr11	23543380	23543381	cg29326128_TC21	CG	DCRD	-45350.5,-24185.5,85646.5	Ahsa2,1700093K21Rik,0610010F05Rik	ENSMUSG00000020288.13,ENSMUSG00000020286.13,ENSMUSG00000042208.15	ENSMUST00000020529.12,ENSMUST00000239488.1,ENSMUST00000043356.12	-,-,-	open_sea	23497515	23498359	45022	TRUE	FALSE
chr11	23595414	23595415	cg29326451_BC21	CG	exon	-39.0	0610010F05Rik	ENSMUSG00000042208.15	ENSMUST00000043356.12	-	open_sea	23633135	23633766	-37721	TRUE	FALSE
chr11	23595543	23595544	cg29326453_TC21	CG	intron	-8170.0	0610010F05Rik	ENSMUSG00000042208.15	ENSMUST00000109532.8	-	open_sea	23633135	23633766	-37592	TRUE	FALSE
```
